# A Structurally-Validated Multiple Sequence Alignment of 497 Human Protein Kinase Domains

**DOI:** 10.1101/776740

**Authors:** Vivek Modi, Roland L. Dunbrack

## Abstract

Studies on the structures and functions of individual kinases have been used to understand the biological properties of other kinases that do not yet have experimental structures. The key factor in accurate inference by homology is an accurate sequence alignment. We present a parsimonious, structure-based multiple sequence alignment (MSA) of 497 human protein kinase domains excluding atypical kinases, even those with related but somewhat different folds. The alignment is arranged in 17 blocks of conserved regions and unaligned blocks in between that contain insertions of varying lengths present in only a subset of kinases. The aligned blocks contain well-conserved elements of secondary structure and well-known functional motifs, such as the DFG and HRD motifs. From pairwise, all-against-all alignment of 272 human kinase structures, we estimate the accuracy of our MSA to be 97%. The remaining inaccuracy comes from a few structures with shifted elements of secondary structure, and from the boundaries of aligned and unaligned regions, where compromises need to be made to encompass the majority of kinases. A new phylogeny of the protein kinase domains in the human genome based on our alignment indicates that ten kinases previously labeled as “OTHER” can be confidently placed into the CAMK group. These kinases comprise the Aurora kinases, Polo kinases, and calcium/calmodulin-dependent kinase kinases.

## Supplemental Table S1.txt for "A Structurally-Validated Multiple Sequence Alignment of 497 Human Protein Kinase Domains"

```
1_Group  2_Gene     3_HGNC      4_Uni_entry  5_Uni_acc   6_Domain_begin  7_Domain_end  8_Domain_length  9_Largest_insert_length  10_PDB_validation  11_Conformational_state  12_Dihedral_state  13_Group_in_Uni  14_Group_in_Manning  15_Synonymn
AGC      AKT1       HGNC:391    AKT1_HUMAN   P31749      150             408           259              9                        6NPZB              DFGin                    BLAminus           AGC              AGC      PKB,RAC
AGC      AKT2       HGNC:392    AKT2_HUMAN   P31751      152             409           258              9                        3E8DB              DFGin                    BLAminus           AGC              AGC      NA
AGC      AKT3       HGNC:393    AKT3_HUMAN   Q9Y243      148             405           258              9                        NA                 NA                       NA                 AGC              AGC      PKBG
AGC      CDC42BPA   HGNC:1737   MRCKA_HUMAN  Q5VT25      77              343           267              14                       NA                 NA                       NA                 AGC              AGC      KIAA0451
AGC      CDC42BPB   HGNC:1738   MRCKB_HUMAN  Q9Y5S2      76              342           267              14                       5OTFA              DFGin                    BLAminus           AGC              AGC      KIAA1124
AGC      CDC42BPG   HGNC:29829  MRCKG_HUMAN  Q6DT37      71              337           267              14                       NA                 NA                       NA                 AGC              AGC      DMPK2
AGC      CIT        HGNC:1985   CTRO_HUMAN   O14578      97              360           264              13                       NA                 NA                       NA                 AGC              AGC      CRIK,KIAA0949,STK21
AGC      DMPK       HGNC:2933   DMPK_HUMAN   Q09013      71              339           269              14                       2VD5A              DFGin                    BLAminus           AGC              AGC      DM1PK,MDPK
AGC      GRK1       HGNC:10013  GRK1_HUMAN   Q15835      190             455           266              9                        NA                 NA                       NA                 AGC              AGC      RHOK
AGC      GRK2       HGNC:289    ARBK1_HUMAN  P25098      191             453           263              9                        5UVCA              DFGin                    BLAminus           AGC              AGC      ADRBK1,BARK,BARK1
AGC      GRK3       HGNC:290    ARBK2_HUMAN  P35626      191             453           263              9                        NA                 NA                       NA                 AGC              AGC      ADRBK2,BARK2
AGC      GRK4       HGNC:4543   GRK4_HUMAN   P32298      187             449           263              9                        4YHJB              DFGin                    BLAminus           AGC              AGC      GPRK2L,GPRK4
AGC      GRK5       HGNC:4544   GRK5_HUMAN   P34947      186             448           263              9                        4TNDA              DFGin                    BLAminus           AGC              AGC      GPRK5
AGC      GRK6       HGNC:4545   GRK6_HUMAN   P43250      186             448           263              9                        2ACXA              DFGin                    BLAminus           AGC              AGC      GPRK6
AGC      GRK7       HGNC:17031  GRK7_HUMAN   Q8WTQ7      191             454           264              10                       NA                 NA                       NA                 AGC              AGC      GPRK7
AGC      LATS1      HGNC:6514   LATS1_HUMAN  O95835      705             1010          306              48                       NA                 NA                       NA                 AGC              AGC      WARTS
AGC      LATS2      HGNC:6515   LATS2_HUMAN  Q9NRM7      668             973           306              48                       NA                 NA                       NA                 AGC              AGC      KPM
AGC      MAST1      HGNC:19034  MAST1_HUMAN  Q9Y2H9      374             647           274              16                       NA                 NA                       NA                 AGC              AGC      KIAA0973,SAST
AGC      MAST2      HGNC:19035  MAST2_HUMAN  Q6P0Q8      512             785           274              16                       NA                 NA                       NA                 AGC              AGC      KIAA0807,MAST205
AGC      MAST3      HGNC:19036  MAST3_HUMAN  O60307      367             640           274              16                       NA                 NA                       NA                 AGC              AGC      KIAA0561
AGC      MAST4      HGNC:19037  MAST4_HUMAN  O15021      570             843           274              16                       NA                 NA                       NA                 AGC              AGC      KIAA0303
AGC      MASTL      HGNC:19042  GWL_HUMAN    Q96GX5      35              835           801              548                      5LOHA              DFGin                    BLAplus            AGC              AGC      GW,GWL,THC2
AGC      PDPK1      HGNC:8816   PDPK1_HUMAN  O15530      82              342           261              9                        2BIYA              DFGin                    BLAminus           AGC              AGC      PDK1
AGC      PDPK2P     HGNC:49897  PDPK2_HUMAN  Q6A1A2      55              315           261              9                        NA                 NA                       NA                 AGC              AGC      PDPK2
AGC      PKN1       HGNC:9405   PKN1_HUMAN   Q16512      615             874           260              9                        4OTGA              DFGin                    ABAminus           AGC              AGC      PAK1,PKN,PRK1,PRKCL1
AGC      PKN2       HGNC:9406   PKN2_HUMAN   Q16513      657             916           260              9                        4CRSA              DFGin                    BLAminus           AGC              AGC      PRK2,PRKCL2
AGC      PKN3       HGNC:17999  PKN3_HUMAN   Q6P5Z2      559             818           260              9                        NA                 NA                       NA                 AGC              AGC      PKNBETA
AGC      PRKACA     HGNC:9380   KAPCA_HUMAN  P17612      44              298           255              9                        6C0UA              DFGin                    BLAminus           AGC              AGC      PKACA
AGC      PRKACB     HGNC:9381   KAPCB_HUMAN  P22694      44              298           255              9                        NA                 NA                       NA                 AGC              AGC      NA
AGC      PRKACG     HGNC:9382   KAPCG_HUMAN  P22612      44              298           255              9                        NA                 NA                       NA                 AGC              AGC      NA
AGC      PRKCA      HGNC:9393   KPCA_HUMAN   P17252      339             597           259              9                        4RA4A              DFGin                    BLAminus           AGC              AGC      PKCA,PRKACA
AGC      PRKCB      HGNC:9395   KPCB_HUMAN   P05771      342             600           259              9                        2I0EB              DFGin                    BLAminus           AGC              AGC      PKCB,PRKCB1
AGC      PRKCD      HGNC:9399   KPCD_HUMAN   Q05655      349             603           255              9                        NA                 NA                       NA                 AGC              AGC      NA
AGC      PRKCE      HGNC:9401   KPCE_HUMAN   Q02156      408             668           261              9                        NA                 NA                       NA                 AGC              AGC      PKCE
AGC      PRKCG      HGNC:9402   KPCG_HUMAN   P05129      351             614           264              9                        NA                 NA                       NA                 AGC              AGC      PKCG
AGC      PRKCH      HGNC:9403   KPCL_HUMAN   P24723      355             614           260              9                        3TXOA              DFGin                    BLAminus           AGC              AGC      PKCL,PRKCL
AGC      PRKCI      HGNC:9404   KPCI_HUMAN   P41743      254             522           269              9                        3A8XA              DFGin                    BLAminus           AGC              AGC      DXS1179E
AGC      PRKCQ      HGNC:9410   KPCT_HUMAN   Q04759      380             634           255              9                        5F9EB              DFGin                    BLAminus           AGC              AGC      PRKCT
AGC      PRKCZ      HGNC:9412   KPCZ_HUMAN   Q05513      252             518           267              9                        NA                 NA                       NA                 AGC              AGC      PKC2
AGC      PRKG1      HGNC:9414   KGP1_HUMAN   Q13976      360             619           260              11                       6C0TA              DFGin                    BLAminus           AGC              AGC      PRKG1B,PRKGR1A,PRKGR1B
AGC      PRKG2      HGNC:9416   KGP2_HUMAN   Q13237      453             711           259              11                       NA                 NA                       NA                 AGC              AGC      PRKGR2
AGC      PRKX       HGNC:9441   PRKX_HUMAN   P51817      49              303           255              9                        NA                 NA                       NA                 AGC              AGC      PKX1
AGC      PRKY       HGNC:9444   PRKY_HUMAN   O43930      49              277           229              9                        NA                 NA                       NA                 AGC              AGC      NA
AGC      ROCK1      HGNC:10251  ROCK1_HUMAN  Q13464      76              338           263              13                       5WNED              DFGin                    BLAminus           AGC              AGC      NA
AGC      ROCK2      HGNC:10252  ROCK2_HUMAN  O75116      92              354           263              13                       5U7RB              DFGin                    BLAminus           AGC              AGC      KIAA0619
AGC      RPS6KA1_1  HGNC:10430  KS6A1_HUMAN  Q15418      62              321           260              9                        2Z7RA              DFGin                    BLBplus            AGC              AGC      MAPKAPK1A,RSK1
AGC      RPS6KA2_1  HGNC:10431  KS6A2_HUMAN  Q15349      59              318           260              9                        NA                 NA                       NA                 AGC              AGC      MAPKAPK1C,RSK3
AGC      RPS6KA3_1  HGNC:10432  KS6A3_HUMAN  P51812      68              327           260              9                        4NW6A              DFGin                    ABAminus           AGC              AGC      ISPK1,MAPKAPK1B,RSK2
AGC      RPS6KA4_1  HGNC:10433  KS6A4_HUMAN  O75676      33              301           269              10                       NA                 NA                       NA                 AGC              AGC      MSK2
AGC      RPS6KA5_1  HGNC:10434  KS6A5_HUMAN  O75582      49              318           270              10                       1VZOA              DFGinter                 NA                 AGC              AGC      MSK1
AGC      RPS6KA6_1  HGNC:10435  KS6A6_HUMAN  Q9UK32      73              330           258              9                        6G78A              DFGinter                 NA                 AGC              AGC      RSK4
AGC      RPS6KB1    HGNC:10436  KS6B1_HUMAN  P23443      91              352           262              10                       3WF9A              DFGin                    BLAminus           AGC              AGC      STK14A
AGC      RPS6KB2    HGNC:10437  KS6B2_HUMAN  Q9UBS0      67              328           262              10                       NA                 NA                       NA                 AGC              AGC      STK14B
AGC      RSKR       HGNC:26314  KS6R_HUMAN   Q96LW2      107             359           253              9                        NA                 NA                       NA                 OTHER            AGC      SGK494
AGC      SGK1       HGNC:10810  SGK1_HUMAN   O00141      98              355           258              9                        3HDNA              DFGinter                 NA                 AGC              AGC      SGK
AGC      SGK2       HGNC:13900  SGK2_HUMAN   Q9HBY8      95              352           258              9                        NA                 NA                       NA                 AGC              AGC      NA
AGC      SGK3       HGNC:10812  SGK3_HUMAN   Q96BR1      162             419           258              9                        NA                 NA                       NA                 AGC              AGC      CISK,SGKL
AGC      STK32A     HGNC:28317  ST32A_HUMAN  Q8WU08      23              281           259              9                        4FR4F              DFGin                    BLAminus           OTHER            AGC      YANK1
AGC      STK32B     HGNC:14217  ST32B_HUMAN  Q9NY57      23              283           261              9                        NA                 NA                       NA                 OTHER            AGC      YANK2
AGC      STK32C     HGNC:21332  ST32C_HUMAN  Q86UX6      93              353           261              9                        NA                 NA                       NA                 OTHER            AGC      YANK3
AGC      STK38      HGNC:17847  STK38_HUMAN  Q15208      89              382           294              36                       6BXIB              DFGin                    NA                 AGC              AGC      NDR1
AGC      STK38L     HGNC:17848  ST38L_HUMAN  Q9Y2H1      90              383           294              36                       NA                 NA                       NA                 AGC              AGC      KIAA0965,NDR2
CAMK     AURKA      HGNC:11393  AURKA_HUMAN  O14965      133             383           251              9                        6R4DA              DFGin                    BLAminus           OTHER            OTHER     AIK,AIRK1,ARK1,AURA,AYK1,BTAK,IAK1,STK15,STK6
CAMK     AURKB      HGNC:11390  AURKB_HUMAN  Q96GD4      77              327           251              9                        4AF3A              DFGinter                 NA                 OTHER            OTHER     AIK2,AIM1,AIRK2,ARK2,STK1,STK12,STK5
CAMK     AURKC      HGNC:11391  AURKC_HUMAN  Q9UQB9      43              293           251              9                        6GR9A              DFGin                    ABAminus           OTHER            OTHER     AIE2,AIK3,AIRK3,ARK3,STK13
CAMK     BRSK1      HGNC:18994  BRSK1_HUMAN  Q8TDC3      34              285           252              9                        NA                 NA                       NA                 CAMK             CAMK     KIAA1811,SAD1,SADB
CAMK     BRSK2      HGNC:11405  BRSK2_HUMAN  Q8IWQ3      19              270           252              9                        NA                 NA                       NA                 CAMK             CAMK     C11orf7,PEN11B,SADA,STK29
CAMK     CAMK1D     HGNC:19341  KCC1D_HUMAN  Q8IU85      23              279           257              13                       2JC6C              NA                       NA                 CAMK             CAMK     CAMKID
CAMK     CAMK1G     HGNC:14585  KCC1G_HUMAN  Q96NX5      23              277           255              13                       2JAMB              DFGin                    NA                 CAMK             CAMK     CLICK3,VWS1
CAMK     CAMK1      HGNC:1459   KCC1A_HUMAN  Q14012      20              276           257              13                       4FG7A              DFGin                    BLAminus           CAMK             CAMK     NA
CAMK     CAMK2A     HGNC:1460   KCC2A_HUMAN  Q9UQM7      13              271           259              13                       2VZ6B              DFGin                    BLAminus           CAMK             CAMK     CAMKA,KIAA0968
CAMK     CAMK2B     HGNC:1461   KCC2B_HUMAN  Q13554      14              272           259              13                       3BHHB              DFGin                    BLAminus           CAMK             CAMK     CAM2,CAMK2,CAMKB
CAMK     CAMK2D     HGNC:1462   KCC2D_HUMAN  Q13557      14              272           259              13                       6AYWB              DFGin                    BLAminus           CAMK             CAMK     CAMKD
CAMK     CAMK2G     HGNC:1463   KCC2G_HUMAN  Q13555      14              272           259              13                       2V7OA              DFGin                    BLAminus           CAMK             CAMK     CAMK,CAMK-II,CAMKG
CAMK     CAMK4      HGNC:1464   KCC4_HUMAN   Q16566      46              300           255              13                       2W4OA              NA                       NA                 CAMK             CAMK     CAMK,CAMK-GR,CAMKIV
CAMK     CAMKK1     HGNC:1469   KKCC1_HUMAN  Q8N5S9      128             409           282              32                       6CD6A              DFGin                    BLAminus           OTHER            OTHER     CAMKKA
CAMK     CAMKK2     HGNC:1470   KKCC2_HUMAN  Q96RR4      165             446           282              32                       6CMJB              DFGin                    BLAminus           OTHER            OTHER     CAMKKB,KIAA0787
CAMK     CAMKV      HGNC:28788  CAMKV_HUMAN  Q8NCB2      24              286           263              13                       NA                 NA                       NA                 CAMK             CAMK     NA
CAMK     CASK       HGNC:1497   CSKP_HUMAN   O14936      12              276           265              13                       3TACA              DFGin                    BLAminus           CAMK             CAMK     LIN2
CAMK     CHEK1      HGNC:1925   CHK1_HUMAN   O14757      9               265           257              11                       6FCKA              DFGin                    BLAminus           CAMK             CAMK     CHK1
CAMK     CHEK2      HGNC:16627  CHK2_HUMAN   O96017      220             486           267              14                       4A9UA              DFGin                    BLAminus           CAMK             CAMK     CDS1,CHK2,RAD53
CAMK     DAPK1      HGNC:2674   DAPK1_HUMAN  P53355      13              275           263              13                       6FHBA              DFGin                    BLAminus           CAMK             CAMK     DAPK
CAMK     DAPK2      HGNC:2675   DAPK2_HUMAN  Q9UIK4      23              285           263              13                       2CKED              DFGin                    BLAminus           CAMK             CAMK     NA
CAMK     DAPK3      HGNC:2676   DAPK3_HUMAN  O43293      13              275           263              13                       5A6NA              DFGin                    BLAminus           CAMK             CAMK     ZIPK
CAMK     DCLK1      HGNC:2700   DCLK1_HUMAN  O15075      390             647           258              13                       5JZNA              DFGin                    BLAminus           CAMK             CAMK     DCAMKL1,DCDC3A,KIAA0369
CAMK     DCLK2      HGNC:19002  DCLK2_HUMAN  Q8N568      394             651           258              13                       NA                 NA                       NA                 CAMK             CAMK     DCAMKL2,DCDC3B,DCK2
CAMK     DCLK3      HGNC:19005  DCLK3_HUMAN  Q9C098      356             613           258              13                       NA                 NA                       NA                 CAMK             CAMK     DCAMKL3,DCDC3C,KIAA1765
CAMK     HUNK       HGNC:13326  HUNK_HUMAN   P57058      62              320           259              10                       NA                 NA                       NA                 CAMK             CAMK     MAKV
CAMK     KALRN      HGNC:4814   KALRN_HUMAN  O60229      2683            2937          255              13                       NA                 NA                       NA                 CAMK             CAMK     DUET,DUO,HAPIP,TRAD
CAMK     MAPKAPK2   HGNC:6887   MAPK2_HUMAN  P49137      63              325           263              13                       3M42A              DFGin                    BLAminus           CAMK             CAMK     NA
CAMK     MAPKAPK3   HGNC:6888   MAPK3_HUMAN  Q16644      43              304           262              13                       3R1NA              DFGin                    BLAminus           CAMK             CAMK     NA
CAMK     MAPKAPK5   HGNC:6889   MAPK5_HUMAN  Q8IW41      20              304           285              18                       NA                 NA                       NA                 CAMK             CAMK     PRAK
CAMK     MARK1      HGNC:6896   MARK1_HUMAN  Q9P0L2      60              311           252              9                        2HAKF              NA                       NA                 CAMK             CAMK     KIAA1477,MARK
CAMK     MARK2      HGNC:3332   MARK2_HUMAN  Q7KZI7      53              304           252              9                        3IECC              DFGin                    BLAminus           CAMK             CAMK     EMK1
CAMK     MARK3      HGNC:6897   MARK3_HUMAN  P27448      56              307           252              9                        3FE3B              NA                       NA                 CAMK             CAMK     CTAK1,EMK2
CAMK     MARK4      HGNC:13538  MARK4_HUMAN  Q96L34      59              310           252              9                        5ES1A              DFGin                    NA                 CAMK             CAMK     KIAA1860,MARKL1
CAMK     MELK       HGNC:16870  MELK_HUMAN   Q14680      11              263           253              9                        4UMPB              DFGin                    BLAminus           CAMK             CAMK     KIAA0175
CAMK     MKNK1      HGNC:7110   MKNK1_HUMAN  Q9BUB5      48              374           327              41                       2HW6A              DFGout                   BBAminus           CAMK             CAMK     MNK1
CAMK     MKNK2      HGNC:7111   MKNK2_HUMAN  Q9HBH9      83              368           286              15                       2AC3A              DFGout                   BBAminus           CAMK             CAMK     GPRK7,MNK2
CAMK     MYLK2      HGNC:16243  MYLK2_HUMAN  Q9H1R3      283             540           258              13                       NA                 NA                       NA                 CAMK             CAMK     NA
CAMK     MYLK3      HGNC:29826  MYLK3_HUMAN  Q32MK0      513             770           258              13                       NA                 NA                       NA                 CAMK             CAMK     MLCK
CAMK     MYLK4      HGNC:27972  MYLK4_HUMAN  Q86YV6      104             361           258              13                       2X4FB              DFGin                    ABAminus           CAMK             CAMK     SGK085
CAMK     MYLK       HGNC:7590   MYLK_HUMAN   Q15746      1464            1719          256              13                       NA                 NA                       NA                 CAMK             CAMK     MLCK,MLCK1,MYLK1
CAMK     NIM1K      HGNC:28646  NIM1_HUMAN   Q8IY84      74              325           252              9                        NA                 NA                       NA                 CAMK             CAMK     NIM1
CAMK     NUAK1      HGNC:14311  NUAK1_HUMAN  O60285      55              306           252              9                        NA                 NA                       NA                 CAMK             CAMK     ARK5,KIAA0537,OMPHK1
CAMK     NUAK2      HGNC:29558  NUAK2_HUMAN  Q9H093      53              303           251              9                        NA                 NA                       NA                 CAMK             CAMK     OMPHK2,SNARK
CAMK     OBSCN_1    HGNC:15719  OBSCN_HUMAN  Q5VST9      6468            6721          254              13                       NA                 NA                       NA                 CAMK             CAMK     KIAA1556,KIAA1639
CAMK     OBSCN_2    HGNC:15719  OBSCN_HUMAN  Q5VST9      7672            7924          253              12                       NA                 NA                       NA                 CAMK             CAMK     KIAA1556,KIAA1639
CAMK     PASK       HGNC:17270  PASK_HUMAN   Q96RG2      999             1251          253              14                       3DLSA              DFGin                    BLAminus           CAMK             CAMK     KIAA0135
CAMK     PHKG1      HGNC:8930   PHKG1_HUMAN  Q16816      20              288           269              15                       NA                 NA                       NA                 CAMK             CAMK     PHKG
CAMK     PHKG2      HGNC:8931   PHKG2_HUMAN  P15735      24              291           268              14                       2Y7JC              DFGin                    BLAminus           CAMK             CAMK     NA
CAMK     PIM1       HGNC:8986   PIM1_HUMAN   P11309      38              290           253              12                       6NO9A              DFGin                    BLAminus           CAMK             CAMK     NA
CAMK     PIM2       HGNC:8987   PIM2_HUMAN   Q9P1W9      32              286           255              12                       2IWIA              DFGin                    BLAminus           CAMK             CAMK     NA
CAMK     PIM3       HGNC:19310  PIM3_HUMAN   Q86V86      40              293           254              11                       NA                 NA                       NA                 CAMK             CAMK     NA
CAMK     PLK1       HGNC:9077   PLK1_HUMAN   P53350      53              305           253              9                        5TA8A              DFGin                    BLAminus           OTHER            OTHER     PLK
CAMK     PLK2       HGNC:19699  PLK2_HUMAN   Q9NYY3      82              334           253              9                        4I6FA              DFGin                    BLAminus           OTHER            OTHER     SNK
CAMK     PLK3       HGNC:2154   PLK3_HUMAN   Q9H4B4      62              314           253              9                        4B6LA              DFGin                    BLAminus           OTHER            OTHER     CNK,FNK,PRK
CAMK     PLK4       HGNC:11397  PLK4_HUMAN   O00444      12              265           254              9                        3COKB              DFGin                    BLAminus           OTHER            OTHER     SAK,STK18
CAMK     PLK5       HGNC:27001  PLK5_HUMAN   Q496M5      1               65            65               9                        NA                 NA                       NA                 OTHER            OTHER     PLK5P
CAMK     PNCK       HGNC:13415  KCC1B_HUMAN  Q6P2M8      15              270           256              13                       NA                 NA                       NA                 CAMK             CAMK     NA
CAMK     PRKAA1     HGNC:9376   AAPK1_HUMAN  Q13131      27              279           253              9                        6C9JA              DFGin                    BLAminus           CAMK             CAMK     AMPK1
CAMK     PRKAA2     HGNC:9377   AAPK2_HUMAN  P54646      16              268           253              9                        6B2EA              DFGin                    BLAminus           CAMK             CAMK     AMPK,AMPK2
CAMK     PRKD1      HGNC:9407   KPCD1_HUMAN  Q15139      583             839           257              13                       NA                 NA                       NA                 CAMK             CAMK     PKD,PKD1,PRKCM
CAMK     PRKD2      HGNC:17293  KPCD2_HUMAN  Q9BZL6      551             807           257              13                       NA                 NA                       NA                 CAMK             CAMK     PKD2
CAMK     PRKD3      HGNC:9408   KPCD3_HUMAN  O94806      576             832           257              13                       NA                 NA                       NA                 CAMK             CAMK     EPK2,PRKCN
CAMK     PSKH1      HGNC:9529   KPSH1_HUMAN  P11801      98              355           258              13                       NA                 NA                       NA                 CAMK             CAMK     NA
CAMK     PSKH2      HGNC:18997  KPSH2_HUMAN  Q96QS6      63              320           258              13                       NA                 NA                       NA                 CAMK             CAMK     NA
CAMK     RPS6KA1_2  HGNC:10430  KS6A1_HUMAN  Q15418      418             675           258              13                       4NIFD              DFGin                    BLAminus           AGC              CAMK     MAPKAPK1A,RSK1
CAMK     RPS6KA2_2  HGNC:10431  KS6A2_HUMAN  Q15349      415             672           258              13                       NA                 NA                       NA                 AGC              CAMK     MAPKAPK1C,RSK3
CAMK     RPS6KA3_2  HGNC:10432  KS6A3_HUMAN  P51812      422             679           258              13                       4JG8A              DFGin                    BLAminus           AGC              CAMK     ISPK1,MAPKAPK1B,RSK2
CAMK     RPS6KA4_2  HGNC:10433  KS6A4_HUMAN  O75676      408             674           267              13                       NA                 NA                       NA                 AGC              CAMK     MSK2
CAMK     RPS6KA5_2  HGNC:10434  KS6A5_HUMAN  O75582      423             687           265              13                       3KN6B              DFGin                    BLAminus           AGC              CAMK     MSK1
CAMK     RPS6KA6_2  HGNC:10435  KS6A6_HUMAN  Q9UK32      426             683           258              13                       NA                 NA                       NA                 AGC              CAMK     RSK4
CAMK     SIK1B      HGNC:52389  SIK1B_HUMAN  A0A0B4J2F2  27              278           252              9                        NA                 NA                       NA                 CAMK             CAMK     NA
CAMK     SIK1       HGNC:11142  SIK1_HUMAN   P57059      27              278           252              9                        NA                 NA                       NA                 CAMK             CAMK     SIK,SNF1LK
CAMK     SIK2       HGNC:21680  SIK2_HUMAN   Q9H0K1      20              271           252              9                        NA                 NA                       NA                 CAMK             CAMK     KIAA0781,QIK,SNF1LK2
CAMK     SIK3       HGNC:29165  SIK3_HUMAN   Q9Y2K2      66              317           252              9                        NA                 NA                       NA                 CAMK             CAMK     KIAA0999,QSK
CAMK     SNRK       HGNC:30598  SNRK_HUMAN   Q9NRH2      16              269           254              9                        5YKSB              DFGin                    BLBminus           CAMK             CAMK     KIAA0096,SNFRK
CAMK     SPEG_1     HGNC:16901  SPEG_HUMAN   Q15772      1601            1854          254              13                       NA                 NA                       NA                 CAMK             CAMK     APEG1,KIAA1297
CAMK     SPEG_2     HGNC:16901  SPEG_HUMAN   Q15772      2966            3218          253              12                       NA                 NA                       NA                 CAMK             CAMK     APEG1,KIAA1297
CAMK     STK11      HGNC:11389  STK11_HUMAN  Q15831      49              309           261              10                       2WTKC              DFGin                    BLAminus           CAMK             CAMK     LKB1,PJS
CAMK     STK17A     HGNC:11395  ST17A_HUMAN  Q9UEE5      59              321           263              13                       NA                 NA                       NA                 CAMK             CAMK     DRAK1
CAMK     STK17B     HGNC:11396  ST17B_HUMAN  O94768      32              293           262              13                       3LM5A              DFGin                    BLAminus           CAMK             CAMK     DRAK2
CAMK     STK33      HGNC:14568  STK33_HUMAN  Q9BYT3      116             381           266              13                       NA                 NA                       NA                 CAMK             CAMK     NA
CAMK     STK40      HGNC:21373  STK40_HUMAN  Q8N2I9      35              330           296              18                       5L2QC              DFGin                    BLAminus           CAMK             CAMK     SGK495,SHIK
CAMK     TRIB1      HGNC:16891  TRIB1_HUMAN  Q96RU8      94              338           245              9                        5CEMA              DFGinter                 NA                 CAMK             CAMK     C8FW,GIG2,TRB1
CAMK     TRIB2      HGNC:30809  TRIB2_HUMAN  Q92519      64              308           245              9                        NA                 NA                       NA                 CAMK             CAMK     TRB2
CAMK     TRIB3      HGNC:16228  TRIB3_HUMAN  Q96RU7      71              315           245              9                        NA                 NA                       NA                 CAMK             CAMK     C20orf97,NIPK,SKIP3,TRB3
CAMK     TRIO       HGNC:12303  TRIO_HUMAN   O75962      2796            3050          255              13                       NA                 NA                       NA                 CAMK             CAMK     NA
CAMK     TSSK1B     HGNC:14968  TSSK1_HUMAN  Q9BXA7      12              272           261              11                       NA                 NA                       NA                 CAMK             CAMK     SPOGA1,SPOGA4,STK22A,STK22D,TSSK1
CAMK     TSSK2      HGNC:11401  TSSK2_HUMAN  Q96PF2      12              272           261              11                       NA                 NA                       NA                 CAMK             CAMK     DGSG,SPOGA2,STK22B
CAMK     TSSK3      HGNC:15473  TSSK3_HUMAN  Q96PN8      10              265           256              10                       NA                 NA                       NA                 CAMK             CAMK     SPOGA3,STK22C
CAMK     TSSK4      HGNC:19825  TSSK4_HUMAN  Q6SA08      25              293           269              16                       NA                 NA                       NA                 CAMK             CAMK     C14orf20,STK22E,TSSK5
CAMK     TSSK6      HGNC:30410  TSSK6_HUMAN  Q9BXA6      12              267           256              10                       NA                 NA                       NA                 CAMK             CAMK     SSTK
CAMK     TTN        HGNC:12403  TITIN_HUMAN  Q8WZ42      32178           32432         255              13                       4JNWB              NA                       NA                 CAMK             CAMK     NA
CK1      CSNK1A1    HGNC:2451   KC1A_HUMAN   P48729      17              283           267              10                       6GZDA              DFGin                    BLAminus           CK1              CK1      NA
CK1      CSNK1A1L   HGNC:20289  KC1AL_HUMAN  Q8N752      17              283           267              10                       NA                 NA                       NA                 CK1              CK1      NA
CK1      CSNK1D     HGNC:2452   KC1D_HUMAN   P48730      9               275           267              10                       6GZMB              DFGin                    BLAminus           CK1              CK1      HCKID
CK1      CSNK1E     HGNC:2453   KC1E_HUMAN   P49674      9               275           267              10                       4HOKM              DFGin                    BLAminus           CK1              CK1      NA
CK1      CSNK1G1    HGNC:2454   KC1G1_HUMAN  Q9HCP0      44              313           270              10                       2CMWA              DFGin                    BLAminus           CK1              CK1      NA
CK1      CSNK1G2    HGNC:2455   KC1G2_HUMAN  P78368      46              314           269              10                       2C47D              DFGin                    BLAminus           CK1              CK1      CK1G2
CK1      CSNK1G3    HGNC:2456   KC1G3_HUMAN  Q9Y6M4      43              310           268              9                        6GROA              DFGin                    BLAminus           CK1              CK1      NA
CK1      TTBK1      HGNC:19140  TTBK1_HUMAN  Q5TCY1      34              295           262              10                       4NFNA              DFGin                    BLAminus           CK1              CK1      BDTK,KIAA1855
CK1      TTBK2      HGNC:19141  TTBK2_HUMAN  Q6IQ55      21              282           262              10                       NA                 NA                       NA                 CK1              CK1      KIAA0847
CK1      VRK1       HGNC:12718  VRK1_HUMAN   Q99986      37              326           290              18                       6CNXA              DFGin                    BLAminus           CK1              CK1      NA
CK1      VRK2       HGNC:12719  VRK2_HUMAN   Q86Y07      29              315           287              18                       6NCGA              DFGin                    BLAminus           CK1              CK1      NA
CK1      VRK3       HGNC:18996  VRK3_HUMAN   Q8IV63      166             455           290              18                       2JIIB              DFGin                    BLAminus           CK1              CK1      NA
CMGC     CDK10      HGNC:1770   CDK10_HUMAN  Q15131      39              323           285              39                       NA                 NA                       NA                 CMGC             CMGC     NA
CMGC     CDK11A     HGNC:1730   CD11A_HUMAN  Q9UQ88      426             711           286              40                       NA                 NA                       NA                 CMGC             CMGC     CDC2L2,CDC2L3,PITSLREB
CMGC     CDK11B     HGNC:1729   CD11B_HUMAN  P21127      438             723           286              40                       NA                 NA                       NA                 CMGC             CMGC     CDC2L1,CDK11,PITSLREA,PK58
CMGC     CDK12      HGNC:24224  CDK12_HUMAN  Q9NYV4      727             1020          294              39                       5ACBC              DFGin                    BLAminus           CMGC             CMGC     CRK7,CRKRS,KIAA0904
CMGC     CDK13      HGNC:1733   CDK13_HUMAN  Q14004      705             998           294              39                       5EFQC              DFGin                    BLAminus           CMGC             CMGC     CDC2L,CDC2L5,CHED,KIAA1791
CMGC     CDK14      HGNC:8883   CDK14_HUMAN  O94921      135             419           285              41                       NA                 NA                       NA                 CMGC             CMGC     KIAA0834,PFTK1
CMGC     CDK15      HGNC:14434  CDK15_HUMAN  Q96Q40      103             387           285              41                       NA                 NA                       NA                 CMGC             CMGC     ALS2CR7,PFTK2
CMGC     CDK16      HGNC:8749   CDK16_HUMAN  Q00536      165             446           282              39                       5G6VA              DFGout                   BBAminus           CMGC             CMGC     PCTAIRE1,PCTK1
CMGC     CDK17      HGNC:8750   CDK17_HUMAN  Q00537      192             473           282              39                       NA                 NA                       NA                 CMGC             CMGC     PCTAIRE2,PCTK2
CMGC     CDK18      HGNC:8751   CDK18_HUMAN  Q07002      144             425           282              39                       NA                 NA                       NA                 CMGC             CMGC     PCTAIRE3,PCTK3
CMGC     CDK19      HGNC:19338  CDK19_HUMAN  Q9BWU1      20              335           316              47                       NA                 NA                       NA                 CMGC             CMGC     CDC2L6,CDK11,KIAA1028
CMGC     CDK1       HGNC:1722   CDK1_HUMAN   P06493      4               287           284              38                       6GU4A              DFGin                    BLAminus           CMGC             CMGC     CDC2,CDC28A,CDKN1,P34CDC2
CMGC     CDK20      HGNC:21420  CDK20_HUMAN  Q8IZL9      4               288           285              39                       NA                 NA                       NA                 CMGC             CMGC     CCRK,CDCH
CMGC     CDK2       HGNC:1771   CDK2_HUMAN   P24941      4               286           283              38                       6GUFC              DFGin                    BLAminus           CMGC             CMGC     CDKN2
CMGC     CDK3       HGNC:1772   CDK3_HUMAN   Q00526      4               286           283              38                       NA                 NA                       NA                 CMGC             CMGC     CDKN3
CMGC     CDK4       HGNC:1773   CDK4_HUMAN   P11802      6               295           290              36                       3G33C              DFGin                    BLAplus            CMGC             CMGC     NA
CMGC     CDK5       HGNC:1774   CDK5_HUMAN   Q00535      4               286           283              38                       3O0GA              DFGin                    BLAminus           CMGC             CMGC     CDKN5
CMGC     CDK6       HGNC:1777   CDK6_HUMAN   Q00534      13              300           288              36                       1XO2B              DFGin                    BLAminus           CMGC             CMGC     CDKN6
CMGC     CDK7       HGNC:1778   CDK7_HUMAN   P50613      12              296           285              37                       6O9L8              DFGin                    NA                 CMGC             CMGC     CAK,CAK1,CDKN7,MO15,STK1
CMGC     CDK8       HGNC:1779   CDK8_HUMAN   P49336      20              335           316              47                       5XS2A              DFGin                    BLAminus           CMGC             CMGC     NA
CMGC     CDK9       HGNC:1780   CDK9_HUMAN   P50750      19              315           297              41                       4OR5F              DFGin                    BLAminus           CMGC             CMGC     CDC2L4,TAK
CMGC     CDKL1      HGNC:1781   CDKL1_HUMAN  Q00532      5               288           284              40                       4AGUC              DFGin                    BLAminus           CMGC             CMGC     NA
CMGC     CDKL2      HGNC:1782   CDKL2_HUMAN  Q92772      4               287           284              40                       4AAAA              DFGin                    BLBminus           CMGC             CMGC     NA
CMGC     CDKL3      HGNC:15483  CDKL3_HUMAN  Q8IVW4      4               286           283              40                       3ZDUA              DFGin                    BLAminus           CMGC             CMGC     NKIAMRE
CMGC     CDKL4      HGNC:19287  CDKL4_HUMAN  Q5MAI5      4               286           283              40                       NA                 NA                       NA                 CMGC             CMGC     NA
CMGC     CDKL5      HGNC:11411  CDKL5_HUMAN  O76039      13              297           285              41                       4BGQA              DFGin                    BLAminus           CMGC             CMGC     STK9
CMGC     CLK1       HGNC:2068   CLK1_HUMAN   P49759      161             477           317              53                       6RAAA              DFGin                    BLAminus           CMGC             CMGC     CLK
CMGC     CLK2       HGNC:2069   CLK2_HUMAN   P49760      163             479           317              53                       6FYLA              DFGin                    BLAminus           CMGC             CMGC     NA
CMGC     CLK3       HGNC:2071   CLK3_HUMAN   P49761      304             620           317              53                       6RCTB              DFGin                    BLAminus           CMGC             CMGC     NA
CMGC     CLK4       HGNC:13659  CLK4_HUMAN   Q9HAZ1      159             475           317              53                       6FYVA              DFGin                    BLAminus           CMGC             CMGC     NA
CMGC     CSNK2A1    HGNC:2457   CSK21_HUMAN  P68400      39              324           286              46                       6Q4QB              DFGin                    BLAminus           OTHER            CMGC     CK2A1
CMGC     CSNK2A2    HGNC:2459   CSK22_HUMAN  P19784      40              325           286              46                       6QY9A              DFGin                    BLAminus           OTHER            CMGC     CK2A2
CMGC     CSNK2A3    HGNC:2458   CSK23_HUMAN  Q8NEV1      39              324           286              46                       NA                 NA                       NA                 OTHER            CMGC     CSNK2A1P
CMGC     DYRK1A     HGNC:3091   DYR1A_HUMAN  Q13627      159             479           321              73                       4YU2D              DFGin                    BLAminus           CMGC             CMGC     DYRK,MNB,MNBH
CMGC     DYRK1B     HGNC:3092   DYR1B_HUMAN  Q9Y463      111             431           321              73                       NA                 NA                       NA                 CMGC             CMGC     MIRK
CMGC     DYRK2      HGNC:3093   DYRK2_HUMAN  Q92630      222             535           314              68                       5LXDB              DFGin                    BLAminus           CMGC             CMGC     NA
CMGC     DYRK3      HGNC:3094   DYRK3_HUMAN  O43781      209             522           314              68                       5Y86A              DFGin                    BLAminus           CMGC             CMGC     NA
CMGC     DYRK4      HGNC:3095   DYRK4_HUMAN  Q9NR20      104             400           297              51                       NA                 NA                       NA                 CMGC             CMGC     NA
CMGC     GSK3A      HGNC:4616   GSK3A_HUMAN  P49840      119             403           285              38                       NA                 NA                       NA                 CMGC             CMGC     NA
CMGC     GSK3B      HGNC:4617   GSK3B_HUMAN  P49841      56              340           285              38                       6H0UB              DFGin                    BLAminus           CMGC             CMGC     NA
CMGC     HIPK1      HGNC:19006  HIPK1_HUMAN  Q86Z02      190             518           329              81                       NA                 NA                       NA                 CMGC             CMGC     KIAA0630,MYAK,NBAK2
CMGC     HIPK2      HGNC:14402  HIPK2_HUMAN  Q9H2X6      199             527           329              81                       NA                 NA                       NA                 CMGC             CMGC     NA
CMGC     HIPK3      HGNC:4915   HIPK3_HUMAN  Q9H422      197             525           329              81                       NA                 NA                       NA                 CMGC             CMGC     DYRK6,FIST3,PKY
CMGC     HIPK4      HGNC:19007  HIPK4_HUMAN  Q8NE63      11              347           337              87                       NA                 NA                       NA                 CMGC             CMGC     NA
CMGC     ICK        HGNC:21219  ICK_HUMAN    Q9UPZ9      4               284           281              39                       NA                 NA                       NA                 CMGC             CMGC     KIAA0936
CMGC     MAK        HGNC:6816   MAK_HUMAN    P20794      4               284           281              39                       NA                 NA                       NA                 CMGC             CMGC     NA
CMGC     MAPK10     HGNC:6872   MK10_HUMAN   P53779      64              359           296              51                       4H39A              DFGin                    BLAminus           CMGC             CMGC     JNK3,JNK3A,PRKM10,SAPK1B
CMGC     MAPK11     HGNC:6873   MK11_HUMAN   Q15759      24              308           285              40                       3GC8B              DFGin                    ABAminus           CMGC             CMGC     PRKM11,SAPK2,SAPK2B
CMGC     MAPK12     HGNC:6874   MK12_HUMAN   P53778      27              311           285              40                       1CM8B              DFGin                    BLAminus           CMGC             CMGC     ERK6,SAPK3
CMGC     MAPK13     HGNC:6875   MK13_HUMAN   O15264      25              308           284              40                       4MYGB              DFGin                    BLAminus           CMGC             CMGC     PRKM13,SAPK4
CMGC     MAPK14     HGNC:6876   MK14_HUMAN   Q16539      24              308           285              40                       1WBWA              DFGin                    BLAminus           CMGC             CMGC     CSBP,CSBP1,CSBP2,CSPB1,MXI2,SAPK2A
CMGC     MAPK15     HGNC:24667  MK15_HUMAN   Q8TD08      13              304           292              41                       NA                 NA                       NA                 CMGC             CMGC     ERK7,ERK8
CMGC     MAPK1      HGNC:6871   MK01_HUMAN   P28482      25              313           289              40                       6QAWA              DFGin                    BLAminus           CMGC             CMGC     ERK2,PRKM1,PRKM2
CMGC     MAPK3      HGNC:6877   MK03_HUMAN   P27361      42              330           289              40                       6GESB              DFGin                    BLAminus           CMGC             CMGC     ERK1,PRKM3
CMGC     MAPK4      HGNC:6878   MK04_HUMAN   P31152      20              312           293              38                       NA                 NA                       NA                 CMGC             CMGC     ERK4,PRKM4
CMGC     MAPK6      HGNC:6879   MK06_HUMAN   Q16659      20              316           297              39                       2I6LA              DFGin                    BLAminus           CMGC             CMGC     ERK3,PRKM6
CMGC     MAPK7      HGNC:6880   MK07_HUMAN   Q13164      55              347           293              40                       5O7IA              DFGin                    BLAminus           CMGC             CMGC     BMK1,ERK5,PRKM7
CMGC     MAPK8      HGNC:6881   MK08_HUMAN   P45983      26              321           296              51                       3O2MB              DFGin                    BLAminus           CMGC             CMGC     JNK1,PRKM8,SAPK1,SAPK1C
CMGC     MAPK9      HGNC:6886   MK09_HUMAN   P45984      26              321           296              51                       3E7OA              DFGin                    ABAminus           CMGC             CMGC     JNK2,PRKM9,SAPK1A
CMGC     MOK        HGNC:9833   MOK_HUMAN    Q9UQ07      4               285           282              38                       NA                 NA                       NA                 CMGC             CMGC     RAGE,RAGE1
CMGC     NLK        HGNC:29858  NLK_HUMAN    Q9UBE8      138             427           290              41                       NA                 NA                       NA                 CMGC             CMGC     LAK1
CMGC     PRPF4B     HGNC:17346  PRP4B_HUMAN  Q13523      687             1003          317              69                       4IJPA              DFGin                    BLAminus           CMGC             CMGC     KIAA0536,PRP4,PRP4H,PRP4K
CMGC     SRPK1      HGNC:11305  SRPK1_HUMAN  Q96SB4      80              653           574              266                      1WAKA              DFGin                    BLAminus           CMGC             CMGC     NA
CMGC     SRPK2      HGNC:11306  SRPK2_HUMAN  P78362      81              686           606              298                      5MYVA              DFGin                    BLAminus           CMGC             CMGC     NA
CMGC     SRPK3      HGNC:11402  SRPK3_HUMAN  Q9UPE1      79              565           487              179                      NA                 NA                       NA                 CMGC             CMGC     MSSK1,STK23
NEK      NEK10      HGNC:18592  NEK10_HUMAN  Q6ZWH5      519             785           267              16                       NA                 NA                       NA                 NEK              NEK      NA
NEK      NEK11      HGNC:18593  NEK11_HUMAN  Q8NG66      29              287           259              10                       NA                 NA                       NA                 NEK              NEK      NA
NEK      NEK1       HGNC:7744   NEK1_HUMAN   Q96PY6      4               258           255              10                       4B9DB              DFGinter                 NA                 NEK              NEK      KIAA1901
NEK      NEK2       HGNC:7745   NEK2_HUMAN   P51955      8               271           264              10                       5M53A              DFGin                    BLBminus           NEK              NEK      NEK2A,NLK1
NEK      NEK3       HGNC:7746   NEK3_HUMAN   P51956      4               257           254              10                       NA                 NA                       NA                 NEK              NEK      NA
NEK      NEK4       HGNC:11399  NEK4_HUMAN   P51957      6               261           256              10                       NA                 NA                       NA                 NEK              NEK      STK2
NEK      NEK5       HGNC:7748   NEK5_HUMAN   Q6P3R8      4               259           256              10                       NA                 NA                       NA                 NEK              NEK      NA
NEK      NEK6       HGNC:7749   NEK6_HUMAN   Q9HC98      45              305           261              11                       NA                 NA                       NA                 NEK              NEK      NA
NEK      NEK7       HGNC:13386  NEK7_HUMAN   Q8TDX7      34              294           261              11                       6GT1B              DFGin                    NA                 NEK              NEK      NA
NEK      NEK8       HGNC:13387  NEK8_HUMAN   Q86SG6      4               258           255              10                       NA                 NA                       NA                 NEK              NEK      JCK,NEK12A
NEK      NEK9       HGNC:18591  NEK9_HUMAN   Q8TD19      52              308           257              12                       NA                 NA                       NA                 NEK              NEK      KIAA1995,NEK8,NERCC
OTHER    AAK1       HGNC:19679  AAK1_HUMAN   Q2M2I8      46              313           268              11                       4WSQB              DFGin                    BLAminus           OTHER            OTHER    KIAA1048
OTHER    BMP2K      HGNC:18041  BMP2K_HUMAN  Q9NSY1      51              317           267              11                       4W9WA              DFGin                    BLAminus           OTHER            OTHER    BIKE
OTHER    BUB1B      HGNC:1149   BUB1B_HUMAN  O60566      766             1021          256              11                       NA                 NA                       NA                 OTHER            OTHER    BUBR1,MAD3L,SSK1
OTHER    BUB1       HGNC:1148   BUB1_HUMAN   O43683      787             1056          270              24                       6F7BA              DFGin                    BLAminus           OTHER            OTHER    BUB1L
OTHER    CDC7       HGNC:1745   CDC7_HUMAN   O00311      58              569           512              161                      4F9BA              DFGin                    BLAminus           OTHER            OTHER    CDC7L1
OTHER    CHUK       HGNC:1974   IKKA_HUMAN   O15111      15              309           295              32                       5EBZL              DFGin                    BLAminus           OTHER            OTHER    IKKA,TCF16
OTHER    DSTYK      HGNC:29043  DUSTY_HUMAN  Q6XUX3      648             908           261              11                       NA                 NA                       NA                 OTHER            OTHER    KIAA0472,RIP5,RIPK5,SGK496
OTHER    EIF2AK1    HGNC:24921  E2AK1_HUMAN  Q9BQI3      167             583           417              141                      NA                 NA                       NA                 OTHER            OTHER    HRI,KIAA1369
OTHER    EIF2AK2    HGNC:9437   E2AK2_HUMAN  P19525      267             538           272              29                       2A1AB              DFGin                    ABAminus           OTHER            OTHER    PKR,PRKR
OTHER    EIF2AK3    HGNC:3255   E2AK3_HUMAN  Q9NZJ5      593             1077          485              220                      4X7LA              DFGout                   BBAminus           OTHER            OTHER    PEK,PERK
OTHER    EIF2AK4_1  HGNC:19687  E2AK4_HUMAN  Q9P2K8      280             539           260              25                       NA                 NA                       NA                 OTHER            OTHER    GCN2,KIAA1338
OTHER    EIF2AK4_2  HGNC:19687  E2AK4_HUMAN  Q9P2K8      590             1001          412              137                      NA                 NA                       NA                 OTHER            OTHER    GCN2,KIAA1338
OTHER    ERN1       HGNC:3449   ERN1_HUMAN   O75460      569             832           264              14                       4U6RA              DFGin                    BLAminus           OTHER            OTHER    IRE1
OTHER    ERN2       HGNC:16942  ERN2_HUMAN   Q76MJ5      518             781           264              14                       NA                 NA                       NA                 OTHER            OTHER    IRE2
OTHER    GAK        HGNC:4113   GAK_HUMAN    O14976      40              315           276              13                       4Y8DB              DFGin                    BLAminus           OTHER            OTHER    NA
OTHER    HASPIN     HGNC:19682  HASP_HUMAN   Q8TF76      484             797           314              32                       6G3AA              DFGin                    BLAminus           OTHER            OTHER    GSG2
OTHER    IKBKB      HGNC:5960   IKKB_HUMAN   O14920      15              308           294              32                       4KIKB              DFGin                    BLAminus           OTHER            OTHER    IKKB
OTHER    IKBKE      HGNC:14552  IKKE_HUMAN   Q14164      9               304           296              34                       NA                 NA                       NA                 OTHER            OTHER    IKKE,IKKI,KIAA0151
OTHER    MLKL       HGNC:26617  MLKL_HUMAN   Q8NB16      201             468           268              11                       4MWIA              DFGin                    BLBminus           OTHER            OTHER    NA
OTHER    MOS        HGNC:7199   MOS_HUMAN    P00540      60              340           281              17                       NA                 NA                       NA                 OTHER            OTHER    NA
OTHER    NRBP12     HGNC:19339  NRBP2_HUMAN  Q9NSY0      37              306           270              8                        NA                 NA                       NA                 OTHER            OTHER    ORFNames=PP9320,TRG16
OTHER    NRBP1      HGNC:7993   NRBP_HUMAN   Q9UHY1      64              327           264              6                        NA                 NA                       NA                 OTHER            OTHER    BCON3,NRBP
OTHER    PAN3       HGNC:29991  PAN3_HUMAN   Q58A45      480             751           272              26                       NA                 NA                       NA                 OTHER            OTHER    NA
OTHER    PBK        HGNC:18282  TOPK_HUMAN   Q96KB5      32              320           289              16                       NA                 NA                       NA                 STE              OTHER    TOPK
OTHER    PDIK1L     HGNC:18981  PDK1L_HUMAN  Q8N165      8               331           324              35                       NA                 NA                       NA                 OTHER            OTHER    CLIK1L
OTHER    PEAK1      HGNC:29431  PEAK1_HUMAN  Q9H792      1327            1665          339              57                       6BHCA              DFGin                    BLAminus           OTHER            OTHER    KIAA2002
OTHER    PEAK3      HGNC:24793  PEAK3_HUMAN  Q6ZS72      171             397           227              8                        NA                 NA                       NA                 None             OTHER    C19orf35
OTHER    PIK3R4     HGNC:8982   PI3R4_HUMAN  Q99570      26              313           288              28                       NA                 NA                       NA                 OTHER            OTHER    VPS15
OTHER    PINK1      HGNC:14581  PINK1_HUMAN  Q9BXM7      156             509           354              36                       NA                 NA                       NA                 OTHER            OTHER    NA
OTHER    PKDCC      HGNC:25123  PKDCC_HUMAN  Q504Y2      138             391           254              18                       NA                 NA                       NA                 OTHER            OTHER    SGK493,VLK
OTHER    PKMYT1     HGNC:29650  PMYT1_HUMAN  Q99640      110             359           250              11                       5VD3A              DFGin                    BLAminus           OTHER            OTHER    MYT1
OTHER    POMK       HGNC:26267  SG196_HUMAN  Q9H5K3      81              333           253              12                       NA                 NA                       NA                 OTHER            OTHER    SGK196
OTHER    PRAG1      HGNC:25438  PRAG1_HUMAN  Q86YV5      992             1327          336              53                       5VE6A              DFGin                    NA                 OTHER            OTHER    SGK223
OTHER    PXK        HGNC:23326  PXK_HUMAN    Q7Z7A4      146             396           251              17                       NA                 NA                       NA                 OTHER            OTHER    NA
OTHER    RNASEL     HGNC:10050  RN5A_HUMAN   Q05823      361             586           226              22                       4OAUC              DFGin                    BLAminus           OTHER            OTHER    RNS4
OTHER    RPS6KC1    HGNC:10439  KS6C1_HUMAN  Q96S38      337             1059          723              480                      NA                 NA                       NA                 OTHER            OTHER    RPK118
OTHER    RPS6KL1    HGNC:20222  RPKL1_HUMAN  Q9Y6S9      150             539           390              150                      NA                 NA                       NA                 OTHER            OTHER    NA
OTHER    SBK1       HGNC:17699  SBK1_HUMAN   Q52WX2      53              315           263              13                       NA                 NA                       NA                 OTHER            OTHER    NA
OTHER    SBK2       HGNC:34416  SBK2_HUMAN   P0C263      62              327           266              14                       NA                 NA                       NA                 OTHER            OTHER    SGK069
OTHER    SBK3       HGNC:44121  SBK3_HUMAN   P0C264      43              306           264              15                       NA                 NA                       NA                 OTHER            OTHER    SGK110
OTHER    SCYL1      HGNC:14372  SCYL1_HUMAN  Q96KG9      14              263           250              15                       NA                 NA                       NA                 OTHER            OTHER    CVAK90,GKLP,NTKL,TAPK,TEIF,TRAP
OTHER    SCYL2      HGNC:19286  SCYL2_HUMAN  Q6P3W7      32              327           296              15                       NA                 NA                       NA                 OTHER            OTHER    CVAK104,KIAA1360
OTHER    SCYL3      HGNC:19285  PACE1_HUMAN  Q8IZE3      11              245           235              11                       NA                 NA                       NA                 OTHER            OTHER    PACE1
OTHER    STK16      HGNC:11394  STK16_HUMAN  O75716      20              292           273              10                       2BUJA              DFGin                    BLAminus           OTHER            OTHER    MPSK1,PKL12,TSF1
OTHER    STK31      HGNC:11407  STK31_HUMAN  Q9BXU1      710             972           263              21                       NA                 NA                       NA                 OTHER            OTHER    SGK396
OTHER    STK35      HGNC:16254  STK35_HUMAN  Q8TDR2      202             529           328              37                       NA                 NA                       NA                 OTHER            OTHER    CLIK1,PDIK1,STK35L1
OTHER    STK36      HGNC:17209  STK36_HUMAN  Q9NRP7      4               254           251              9                        NA                 NA                       NA                 OTHER            OTHER    KIAA1278
OTHER    STKLD1     HGNC:28669  STKL1_HUMAN  Q8NE28      28              297           270              19                       NA                 NA                       NA                 OTHER            OTHER    C9orf96,SGK071
OTHER    TBCK       HGNC:28261  TBCK_HUMAN   Q8TEA7      1               273           273              24                       NA                 NA                       NA                 OTHER            OTHER    TBCKL
OTHER    TBK1       HGNC:11584  TBK1_HUMAN   Q9UHD2      7               304           298              33                       6O8BB              DFGin                    BLAminus           OTHER            OTHER    NAK
OTHER    TEX14      HGNC:11737  TEX14_HUMAN  Q8IWB6      227             512           286              19                       NA                 NA                       NA                 OTHER            OTHER    SGK307
OTHER    TLK1       HGNC:11841  TLK1_HUMAN   Q9UKI8      456             734           279              13                       NA                 NA                       NA                 OTHER            OTHER    KIAA0137
OTHER    TLK2       HGNC:11842  TLK2_HUMAN   Q86UE8      462             741           280              13                       5O0YA              DFGin                    BLAminus           OTHER            OTHER    NA
OTHER    TP53RK     HGNC:16197  PRPK_HUMAN   Q96S44      33              253           221              14                       NA                 NA                       NA                 OTHER            OTHER    C20orf64,PRPK
OTHER    TTK        HGNC:12401  TTK_HUMAN    P33981      525             791           267              11                       5AP1A              DFGin                    ABAminus           OTHER            OTHER    MPS1,MPS1L1
OTHER    UHMK1      HGNC:19683  UHMK1_HUMAN  Q8TAS1      23              304           282              13                       NA                 NA                       NA                 OTHER            OTHER    KIS,KIST
OTHER    ULK1       HGNC:12558  ULK1_HUMAN   O75385      14              278           265              12                       5CI7A              DFGin                    BLAminus           OTHER            OTHER    KIAA0722
OTHER    ULK2       HGNC:13480  ULK2_HUMAN   Q8IYT8      7               271           265              12                       6QAVC              DFGin                    BLAminus           OTHER            OTHER    KIAA0623
OTHER    ULK3       HGNC:19703  ULK3_HUMAN   Q6PHR2      14              270           257              12                       6FDYU              DFGin                    BLAminus           OTHER            OTHER    NA
OTHER    ULK4       HGNC:15784  ULK4_HUMAN   Q96C45      4               280           277              24                       NA                 NA                       NA                 OTHER            OTHER    NA
OTHER    WEE1       HGNC:12761  WEE1_HUMAN   P30291      299             569           271              19                       5VD7A              DFGin                    BLAminus           OTHER            OTHER    NA
OTHER    WEE2       HGNC:19684  WEE2_HUMAN   P0C1S8      212             486           275              23                       5VDKA              DFGin                    BLAminus           OTHER            OTHER    WEE1B
OTHER    WNK1       HGNC:14540  WNK1_HUMAN   Q9H4A3      220             479           260              11                       5WE8B              DFGin                    BLAminus           OTHER            OTHER    HSN2,KDP,KIAA0344,PRKWNK1
OTHER    WNK2       HGNC:14542  WNK2_HUMAN   Q9Y3S1      194             453           260              11                       NA                 NA                       NA                 OTHER            OTHER    KIAA1760,PRKWNK2,SDCCAG43
OTHER    WNK3       HGNC:14543  WNK3_HUMAN   Q9BYP7      146             405           260              11                       5O21B              DFGin                    BLAminus           OTHER            OTHER    KIAA1566,PRKWNK3
OTHER    WNK4       HGNC:14544  WNK4_HUMAN   Q96J92      173             432           260              11                       NA                 NA                       NA                 OTHER            OTHER    PRKWNK4
RGC      GUCY2C     HGNC:4688   GUC2C_HUMAN  P25092      489             747           259              19                       NA                 NA                       NA                 RGC              RGC      GUC2C,STAR
RGC      GUCY2D     HGNC:4689   GUC2D_HUMAN  Q02846      510             807           298              26                       NA                 NA                       NA                 RGC              RGC      CORD6,GUC1A4,GUC2D,RETGC,RETGC1
RGC      GUCY2F     HGNC:4691   GUC2F_HUMAN  P51841      547             811           265              14                       NA                 NA                       NA                 RGC              RGC      GUC2F,RETGC2
RGC      NPR1       HGNC:7943   ANPRA_HUMAN  P16066      533             803           271              15                       NA                 NA                       NA                 RGC              RGC      ANPRA
RGC      NPR2       HGNC:7944   ANPRB_HUMAN  P20594      517             788           272              15                       NA                 NA                       NA                 RGC              RGC      ANPRB
STE      MAP2K1     HGNC:6840   MP2K1_HUMAN  Q02750      68              361           294              42                       4ANBA              DFGin                    BLBplus            STE              STE      MEK1,PRKMK1
STE      MAP2K2     HGNC:6842   MP2K2_HUMAN  P36507      72              369           298              46                       1S9IA              DFGin                    BLBplus            STE              STE      MEK2,MKK2,PRKMK2
STE      MAP2K3     HGNC:6843   MP2K3_HUMAN  P46734      64              325           262              11                       NA                 NA                       NA                 STE              STE      MEK3,MKK3,PRKMK3,SKK2
STE      MAP2K4     HGNC:6844   MP2K4_HUMAN  P45985      102             367           266              14                       3ALOA              DFGin                    BLBplus            STE              STE      JNKK1,MEK4,MKK4,PRKMK4,SEK1,SERK1,SKK1
STE      MAP2K5     HGNC:6845   MP2K5_HUMAN  Q13163      166             419           254              11                       NA                 NA                       NA                 STE              STE      MEK5,MKK5,PRKMK5
STE      MAP2K6     HGNC:6846   MP2K6_HUMAN  P52564      53              314           262              11                       3VN9A              NA                       NA                 STE              STE      MEK6,MKK6,PRKMK6,SKK3
STE      MAP2K7     HGNC:6847   MP2K7_HUMAN  O14733      120             380           261              12                       6QHRA              DFGin                    BLAminus           STE              STE      JNKK2,MEK7,MKK7,PRKMK7,SKK4
STE      MAP3K14    HGNC:6853   M3K14_HUMAN  Q99558      399             653           255              12                       4IDVD              DFGin                    BLAminus           STE              STE      NIK
STE      MAP3K15    HGNC:31689  M3K15_HUMAN  Q6ZN16      645             908           264              11                       NA                 NA                       NA                 STE              STE      ASK3
STE      MAP3K19    HGNC:26249  M3K19_HUMAN  Q56UN5      1061            1324          264              12                       NA                 NA                       NA                 STE              STE      RCK,YSK4
STE      MAP3K1     HGNC:6848   M3K1_HUMAN   Q13233      1243            1508          266              12                       NA                 NA                       NA                 STE              STE      MAPKKK1,MEKK,MEKK1
STE      MAP3K2     HGNC:6854   M3K2_HUMAN   Q9Y2U5      356             616           261              11                       NA                 NA                       NA                 STE              STE      MAPKKK2,MEKK2
STE      MAP3K3     HGNC:6855   M3K3_HUMAN   Q99759      362             622           261              11                       NA                 NA                       NA                 STE              STE      MAPKKK3,MEKK3
STE      MAP3K4     HGNC:6856   M3K4_HUMAN   Q9Y6R4      1343            1601          259              10                       NA                 NA                       NA                 STE              STE      KIAA0213,MAPKKK4,MEKK4,MTK1
STE      MAP3K5     HGNC:6857   M3K5_HUMAN   Q99683      673             938           266              11                       5VIOD              DFGin                    BLAminus           STE              STE      ASK1,MAPKKK5,MEKK5
STE      MAP3K6     HGNC:6858   M3K6_HUMAN   O95382      643             906           264              11                       NA                 NA                       NA                 STE              STE      ASK2,MAPKKK6,MEKK6
STE      MAP3K8     HGNC:6860   M3K8_HUMAN   P41279      127             388           262              18                       5IU2B              DFGin                    BLAminus           STE              STE      COT,ESTF
STE      MAP4K1     HGNC:6863   M4K1_HUMAN   Q92918      17              274           258              14                       6CQDB              DFGin                    BLAminus           STE              STE      HPK1
STE      MAP4K2     HGNC:6864   M4K2_HUMAN   Q12851      16              273           258              14                       NA                 NA                       NA                 STE              STE      GCK,RAB8IP
STE      MAP4K3     HGNC:6865   M4K3_HUMAN   Q8IVH8      16              273           258              14                       5J5TA              DFGin                    BLAminus           STE              STE      RAB8IPL1
STE      MAP4K4     HGNC:6866   M4K4_HUMAN   O95819      25              289           265              11                       4ZK5A              DFGin                    BLAminus           STE              STE      HGK,KIAA0687,NIK
STE      MAP4K5     HGNC:6867   M4K5_HUMAN   Q9Y4K4      20              277           258              14                       NA                 NA                       NA                 STE              STE      NA
STE      MINK1      HGNC:17565  MINK1_HUMAN  Q8N4C8      25              289           265              11                       NA                 NA                       NA                 STE              STE      B55,MAP4K6,MINK,YSK2,ZC3
STE      MYO3A      HGNC:7601   MYO3A_HUMAN  Q8NEV4      21              287           267              12                       NA                 NA                       NA                 STE              STE      NA
STE      MYO3B      HGNC:15576  MYO3B_HUMAN  Q8WXR4      27              293           267              12                       NA                 NA                       NA                 STE              STE      NA
STE      NRK        HGNC:25391  NRK_HUMAN    Q7Z2Y5      25              313           289              29                       NA                 NA                       NA                 STE              STE      NA
STE      OXSR1      HGNC:8508   OXSR1_HUMAN  O95747      17              291           275              19                       3DAKD              DFGin                    BLBtrans           STE              STE      KIAA1101,OSR1
STE      PAK1       HGNC:8590   PAK1_HUMAN   Q13153      270             521           252              12                       5KBQA              DFGin                    BLAminus           STE              STE      NA
STE      PAK2       HGNC:8591   PAK2_HUMAN   Q13177      249             499           251              12                       NA                 NA                       NA                 STE              STE      NA
STE      PAK3       HGNC:8592   PAK3_HUMAN   O75914      283             534           252              12                       6FD3A              DFGin                    BLAminus           STE              STE      OPHN3
STE      PAK4       HGNC:16059  PAK4_HUMAN   O96013      321             572           252              12                       5ZJWA              DFGin                    BLAminus           STE              STE      KIAA1142
STE      PAK5       HGNC:15916  PAK5_HUMAN   Q9P286      449             700           252              12                       2F57B              DFGin                    BLAminus           STE              STE      KIAA1264,PAK7
STE      PAK6       HGNC:16061  PAK6_HUMAN   Q9NQU5      407             658           252              12                       4KS8A              DFGin                    BLAminus           STE              STE      PAK5
STE      SLK        HGNC:11088  SLK_HUMAN    Q9H2G2      34              292           259              12                       2JFMA              DFGin                    BLAminus           STE              STE      KIAA0204,STK2
STE      STK10      HGNC:11388  STK10_HUMAN  O94804      36              294           259              12                       6HXFC              DFGin                    BLAminus           STE              STE      LOK
STE      STK24      HGNC:11403  STK24_HUMAN  Q9Y6E0      36              286           251              10                       4W8EA              DFGin                    BLAminus           STE              STE      MST3,STK3
STE      STK25      HGNC:11404  STK25_HUMAN  O00506      20              270           251              10                       2XIKA              DFGin                    BLAminus           STE              STE      SOK1,YSK1
STE      STK26      HGNC:18174  STK26_HUMAN  Q9P289      24              274           251              10                       4FZAB              DFGout                   NA                 STE              STE      MASK,MST4
STE      STK39      HGNC:17717  STK39_HUMAN  Q9UEW8      63              337           275              19                       NA                 NA                       NA                 STE              STE      SPAK
STE      STK3       HGNC:11406  STK3_HUMAN   Q13188      27              278           252              12                       5DH3A              DFGin                    BLAminus           STE              STE      KRS1,MST2
STE      STK4       HGNC:11408  STK4_HUMAN   Q13043      30              281           252              12                       3COMB              DFGin                    BLAminus           STE              STE      KRS2,MST1
STE      STRADA     HGNC:30172  STRAA_HUMAN  Q7RTN6      69              379           311              55                       2WTKB              DFGin                    NA                 STE              STE      LYK5,STRAD
STE      STRADB     HGNC:13205  STRAB_HUMAN  Q9C0K7      58              369           312              56                       NA                 NA                       NA                 STE              STE      ALS2CR2,ILPIP
STE      TAOK1      HGNC:29259  TAOK1_HUMAN  Q7L7X3      28              281           254              11                       NA                 NA                       NA                 STE              STE      KIAA1361,MAP3K16,MARKK
STE      TAOK2      HGNC:16835  TAOK2_HUMAN  Q9UL54      28              281           254              11                       NA                 NA                       NA                 STE              STE      KIAA0881,MAP3K17,PSK,PSK1
STE      TAOK3      HGNC:18133  TAOK3_HUMAN  Q9H2K8      24              277           254              11                       6BDNA              DFGin                    BLAminus           STE              STE      DPK,JIK,KDS,MAP3K18
STE      TNIK       HGNC:30765  TNIK_HUMAN   Q9UKE5      25              289           265              11                       5AX9C              DFGin                    BLAminus           STE              STE      KIAA0551
TKL      ACVR1B     HGNC:172    ACV1B_HUMAN  P36896      207             496           290              16                       NA                 NA                       NA                 TKL              TKL      ACVRLK4,ALK4
TKL      ACVR1C     HGNC:18123  ACV1C_HUMAN  Q8NER5      195             484           290              16                       NA                 NA                       NA                 TKL              TKL      ALK7
TKL      ACVR1      HGNC:171    ACVR1_HUMAN  Q04771      208             497           290              16                       6GIPA              DFGin                    BLAminus           TKL              TKL      ACVRLK2
TKL      ACVR2A     HGNC:173    AVR2A_HUMAN  P27037      192             481           290              16                       4ASXB              DFGin                    BLAminus           TKL              TKL      ACVR2
TKL      ACVR2B     HGNC:174    AVR2B_HUMAN  Q13705      190             480           291              16                       2QLUA              DFGin                    BLAminus           TKL              TKL      NA
TKL      ACVRL1     HGNC:175    ACVL1_HUMAN  P37023      202             491           290              16                       3MY0O              DFGin                    BLAminus           TKL              TKL      ACVRLK1,ALK1
TKL      AMHR2      HGNC:465    AMHR2_HUMAN  Q16671      203             507           305              17                       NA                 NA                       NA                 TKL              TKL      AMHR,MISR2
TKL      ANKK1      HGNC:21027  ANKK1_HUMAN  Q8NFD2      21              287           267              12                       NA                 NA                       NA                 TKL              TKL      PKK2,SGK288
TKL      ARAF       HGNC:646    ARAF_HUMAN   P10398      310             569           260              14                       NA                 NA                       NA                 TKL              TKL      ARAF1,PKS,PKS2
TKL      BMPR1A     HGNC:1076   BMR1A_HUMAN  P36894      234             523           290              16                       NA                 NA                       NA                 TKL              TKL      ACVRLK3,ALK3
TKL      BMPR1B     HGNC:1077   BMR1B_HUMAN  O00238      204             493           290              16                       3MDYC              DFGin                    BLAminus           TKL              TKL      NA
TKL      BMPR2      HGNC:1078   BMPR2_HUMAN  Q13873      203             503           301              17                       3G2FA              DFGin                    BLAminus           TKL              TKL      PPH1
TKL      BRAF       HGNC:1097   BRAF_HUMAN   P15056      457             716           260              14                       4MNEB              DFGin                    BLAminus           TKL              TKL      BRAF1,RAFB1
TKL      ILK        HGNC:6040   ILK_HUMAN    Q13418      193             448           256              11                       6MIBA              DFGinter                 NA                 TKL              TKL      ILK1,ILK2
TKL      IRAK1      HGNC:6112   IRAK1_HUMAN  P51617      207             521           315              46                       6BFNB              DFGin                    BLAminus           TKL              TKL      IRAK
TKL      IRAK2      HGNC:6113   IRAK2_HUMAN  O43187      205             501           297              37                       NA                 NA                       NA                 TKL              TKL      NA
TKL      IRAK3      HGNC:17020  IRAK3_HUMAN  Q9Y616      160             445           286              22                       NA                 NA                       NA                 TKL              TKL      NA
TKL      IRAK4      HGNC:17967  IRAK4_HUMAN  Q9NWZ3      175             456           282              20                       2NRUD              DFGin                    BLAminus           TKL              TKL      NA
TKL      KSR1       HGNC:6465   KSR1_HUMAN   Q8IVT5      613             879           267              13                       NA                 NA                       NA                 TKL              TKL      KSR
TKL      KSR2       HGNC:18610  KSR2_HUMAN   Q6VAB6      666             930           265              11                       5KKRB              DFGin                    BLBplus            TKL              TKL      NA
TKL      LIMK1      HGNC:6613   LIMK1_HUMAN  P53667      339             606           268              15                       5HVKA              DFGin                    BLAminus           TKL              TKL      LIMK
TKL      LIMK2      HGNC:6614   LIMK2_HUMAN  P53671      331             603           273              21                       4TPTA              DFGout                   BBAminus           TKL              TKL      NA
TKL      LRRK1      HGNC:18608  LRRK1_HUMAN  Q38SD2      1238            1522          285              27                       NA                 NA                       NA                 TKL              TKL      KIAA1790
TKL      LRRK2      HGNC:18618  LRRK2_HUMAN  Q5S007      1875            2134          260              12                       NA                 NA                       NA                 TKL              TKL      PARK8
TKL      MAP3K10    HGNC:6849   M3K10_HUMAN  Q02779      98              359           262              11                       NA                 NA                       NA                 STE              TKL      MLK2,MST
TKL      MAP3K11    HGNC:6850   M3K11_HUMAN  Q16584      117             378           262              11                       NA                 NA                       NA                 STE              TKL      MLK3,PTK1,SPRK
TKL      MAP3K12    HGNC:6851   M3K12_HUMAN  Q12852      125             366           242              11                       5CENA              DFGin                    BLBminus           STE              TKL      ZPK
TKL      MAP3K13    HGNC:6852   M3K13_HUMAN  O43283      168             409           242              11                       NA                 NA                       NA                 STE              TKL      LZK
TKL      MAP3K20    HGNC:17797  M3K20_HUMAN  Q9NYL2      16              262           247              11                       5X5OA              DFGin                    BLAplus            STE              TKL      MLTK,ZAK
TKL      MAP3K21    HGNC:29798  M3K21_HUMAN  Q5TCX8      124             400           277              15                       4UYAA              DFGin                    BLBplus            STE              TKL      KIAA1804,MLK4
TKL      MAP3K7     HGNC:6859   M3K7_HUMAN   O43318      36              286           251              10                       5JGDA              DFGin                    BLAminus           STE              TKL      TAK1
TKL      MAP3K9     HGNC:6861   M3K9_HUMAN   P80192      144             405           262              11                       4UY9B              DFGin                    BLBplus            STE              TKL      MLK1,PRKE1
TKL      RAF1       HGNC:9829   RAF1_HUMAN   P04049      349             608           260              14                       3OMVB              DFGin                    BLAminus           TKL              TKL      RAF
TKL      RIPK1      HGNC:10019  RIPK1_HUMAN  Q13546      17              287           271              14                       4ITIA              DFGout                   BBAminus           TKL              TKL      RIP,RIP1
TKL      RIPK2      HGNC:10020  RIPK2_HUMAN  O43353      18              292           275              17                       5NG0B              DFGin                    BLAminus           TKL              TKL      CARDIAK,RICK,RIP2
TKL      RIPK3      HGNC:10021  RIPK3_HUMAN  Q9Y572      21              285           265              19                       NA                 NA                       NA                 TKL              TKL      RIP3
TKL      RIPK4      HGNC:496    RIPK4_HUMAN  P57078      22              285           264              16                       NA                 NA                       NA                 TKL              TKL      ANKRD3,DIK
TKL      TESK1      HGNC:11731  TESK1_HUMAN  Q15569      54              313           260              12                       NA                 NA                       NA                 TKL              TKL      NA
TKL      TESK2      HGNC:11732  TESK2_HUMAN  Q96S53      56              311           256              12                       NA                 NA                       NA                 TKL              TKL      NA
TKL      TGFBR1     HGNC:11772  TGFR1_HUMAN  P36897      205             494           290              16                       6B8YA              DFGin                    BLAminus           TKL              TKL      ALK5,SKR4
TKL      TGFBR2     HGNC:11773  TGFR2_HUMAN  P37173      244             540           297              16                       5QINA              DFGin                    BLAminus           TKL              TKL      NA
TKL      TNNI3K     HGNC:19661  TNI3K_HUMAN  Q59H18      463             721           259              11                       6B5JC              DFGin                    BLAminus           TKL              TKL      CARK
TYR      AATK       HGNC:21     LMTK1_HUMAN  Q6ZMQ8      125             397           273              15                       NA                 NA                       NA                 TYR              TYR      AATYK,KIAA0641,LMR1,LMTK1
TYR      ABL1       HGNC:76     ABL1_HUMAN   P00519      242             495           254              10                       4TWPB              DFGin                    BLAminus           TYR              TYR      ABL,JTK7
TYR      ABL2       HGNC:77     ABL2_HUMAN   P42684      288             541           254              10                       2XYNC              DFGin                    BLAminus           TYR              TYR      ABLL,ARG
TYR      ALK        HGNC:427    ALK_HUMAN    Q9UM73      1116            1385          270              10                       3LCTA              DFGin                    ABAminus           TYR              TYR      NA
TYR      AXL        HGNC:905    UFO_HUMAN    P30530      536             805           270              10                       5U6BD              DFGin                    BLAminus           TYR              TYR      UFO
TYR      BLK        HGNC:1057   BLK_HUMAN    P51451      241             492           252              11                       NA                 NA                       NA                 TYR              TYR      NA
TYR      BMX        HGNC:1079   BMX_HUMAN    P51813      417             668           252              10                       3SXSA              DFGinter                 BABtrans           TYR              TYR      NA
TYR      BTK        HGNC:1133   BTK_HUMAN    Q06187      402             653           252              10                       1K2PA              DFGin                    BLAplus            TYR              TYR      AGMX1,ATK,BPK
TYR      CSF1R      HGNC:2433   CSF1R_HUMAN  P07333      582             912           331              70                       3LCDA              DFGin                    BLAminus           TYR              TYR      FMS
TYR      CSK        HGNC:2444   CSK_HUMAN    P41240      195             442           248              10                       3D7UC              DFGin                    BLAminus           TYR              TYR      NA
TYR      DDR1       HGNC:2730   DDR1_HUMAN   Q08345      610             907           298              20                       6FIOA              DFGout                   BBAminus           TYR              TYR      CAK,EDDR1,NEP,NTRK4,PTK3A,RTK6,TRKE
TYR      DDR2       HGNC:2731   DDR2_HUMAN   Q16832      563             851           289              18                       6FERF              DFGout                   BBAminus           TYR              TYR      NTRKR3,TKT,TYRO10
TYR      EGFR       HGNC:3236   EGFR_HUMAN   P00533      712             970           259              10                       5XGNA              DFGin                    BLAminus           TYR              TYR      ERBB,ERBB1,HER1
TYR      EPHA10     HGNC:19987  EPHAA_HUMAN  Q5JZY3      645             902           258              10                       NA                 NA                       NA                 TYR              TYR      NA
TYR      EPHA1      HGNC:3385   EPHA1_HUMAN  P21709      624             882           259              10                       NA                 NA                       NA                 TYR              TYR      EPH,EPHT,EPHT1
TYR      EPHA2      HGNC:3386   EPHA2_HUMAN  P29317      613             873           261              10                       4P2KA              DFGin                    BLAminus           TYR              TYR      ECK
TYR      EPHA3      HGNC:3387   EPHA3_HUMAN  P29320      621             880           260              10                       3FXXA              DFGin                    BLAminus           TYR              TYR      ETK,ETK1,HEK,TYRO4
TYR      EPHA4      HGNC:3388   EPHA4_HUMAN  P54764      621             880           260              10                       NA                 NA                       NA                 TYR              TYR      HEK8,SEK,TYRO1
TYR      EPHA5      HGNC:3389   EPHA5_HUMAN  P54756      675             934           260              10                       2R2PA              DFGin                    BLAminus           TYR              TYR      BSK,EHK1,HEK7,TYRO4
TYR      EPHA6      HGNC:19296  EPHA6_HUMAN  Q9UF33      631             932           302              42                       NA                 NA                       NA                 TYR              TYR      EHK2,HEK12
TYR      EPHA7      HGNC:3390   EPHA7_HUMAN  Q15375      633             892           260              10                       2REIA              DFGin                    BLAminus           TYR              TYR      EHK3,HEK11
TYR      EPHA8      HGNC:3391   EPHA8_HUMAN  P29322      635             894           260              10                       3KULB              DFGin                    BLAminus           TYR              TYR      EEK,HEK3,KIAA1459
TYR      EPHB1      HGNC:3392   EPHB1_HUMAN  P54762      619             880           262              10                       5MJBB              DFGin                    BLAminus           TYR              TYR      ELK,EPHT2,HEK6,NET
TYR      EPHB2      HGNC:3393   EPHB2_HUMAN  P29323      621             882           262              10                       3ZFMA              DFGin                    NA                 TYR              TYR      DRT,EPHT3,EPTH3,ERK,HEK5,TYRO5
TYR      EPHB3      HGNC:3394   EPHB3_HUMAN  P54753      633             894           262              10                       5L6PA              DFGin                    NA                 TYR              TYR      ETK2,HEK2,TYRO6
TYR      EPHB4      HGNC:3395   EPHB4_HUMAN  P54760      615             876           262              10                       3ZEWA              DFGin                    BLAminus           TYR              TYR      HTK,MYK1,TYRO11
TYR      EPHB6      HGNC:3396   EPHB6_HUMAN  O15197      670             917           248              10                       NA                 NA                       NA                 TYR              TYR      NA
TYR      ERBB2      HGNC:3430   ERBB2_HUMAN  P04626      720             978           259              10                       3PP0B              DFGin                    NA                 TYR              TYR      HER2,MLN19,NEU,NGL
TYR      ERBB3      HGNC:3431   ERBB3_HUMAN  P21860      709             967           259              10                       3KEXA              DFGin                    BLBplus            TYR              TYR      HER3
TYR      ERBB4      HGNC:3432   ERBB4_HUMAN  Q15303      718             976           259              10                       3BCEC              DFGin                    BLAminus           TYR              TYR      HER4
TYR      FER        HGNC:3655   FER_HUMAN    P16591      563             816           254              10                       NA                 NA                       NA                 TYR              TYR      TYK3
TYR      FES        HGNC:3657   FES_HUMAN    P07332      561             816           256              10                       3CBLA              DFGin                    BLAminus           TYR              TYR      FPS
TYR      FGFR1      HGNC:3688   FGFR1_HUMAN  P11362      478             756           279              17                       3KXXB              DFGin                    BLAminus           TYR              TYR      BFGFR,CEK,FGFBR,FLG,FLT2,HBGFR
TYR      FGFR2      HGNC:3689   FGFR2_HUMAN  P21802      481             759           279              17                       5UI0B              DFGin                    BLAminus           TYR              TYR      BEK,KGFR,KSAM
TYR      FGFR3      HGNC:3690   FGFR3_HUMAN  P22607      472             750           279              17                       4K33A              DFGin                    BLAminus           TYR              TYR      JTK4
TYR      FGFR4      HGNC:3691   FGFR4_HUMAN  P22455      467             745           279              17                       6JPJA              DFGin                    BLAplus            TYR              TYR      JTK2,TKF
TYR      FGR        HGNC:3697   FGR_HUMAN    P09769      263             514           252              10                       NA                 NA                       NA                 TYR              TYR      SRC2
TYR      FLT1       HGNC:3763   VGFR1_HUMAN  P17948      827             1156          330              68                       3HNGA              DFGout                   BBAminus           TYR              TYR      FLT,FRT,VEGFR1
TYR      FLT3       HGNC:3765   FLT3_HUMAN   P36888      610             945           336              75                       4XUFB              DFGout                   BBAminus           TYR              TYR      CD135,FLK2,STK1
TYR      FLT4       HGNC:3767   VGFR3_HUMAN  P35916      845             1171          327              65                       NA                 NA                       NA                 TYR              TYR      VEGFR3
TYR      FRK        HGNC:3955   FRK_HUMAN    P42685      234             489           256              10                       NA                 NA                       NA                 TYR              TYR      PTK5,RAK
TYR      FYN        HGNC:4037   FYN_HUMAN    P06241      271             522           252              10                       2DQ7X              DFGin                    BLAminus           TYR              TYR      NA
TYR      HCK        HGNC:4840   HCK_HUMAN    P08631      262             513           252              10                       2HK5A              DFGin                    BLAminus           TYR              TYR      NA
TYR      IGF1R      HGNC:5465   IGF1R_HUMAN  P08069      999             1268          270              11                       3QQUC              DFGin                    BLAminus           TYR              TYR      NA
TYR      INSR       HGNC:6091   INSR_HUMAN   P06213      1023            1292          270              11                       4XLVA              DFGin                    BLAminus           TYR              TYR      NA
TYR      INSRR      HGNC:6093   INSRR_HUMAN  P14616      979             1248          270              11                       NA                 NA                       NA                 TYR              TYR      IRR
TYR      ITK        HGNC:6171   ITK_HUMAN    Q08881      363             614           252              10                       3QGYB              DFGin                    BLAminus           TYR              TYR      EMT,LYK
TYR      JAK1_1     HGNC:6190   JAK1_HUMAN   P23458      583             847           265              12                       4L00B              DFGin                    NA                 TYR              TYR      JAK1A,JAK1B
TYR      JAK1_2     HGNC:6190   JAK1_HUMAN   P23458      875             1151          277              21                       6C7YA              DFGin                    BLAminus           TYR              TYR      JAK1A,JAK1B
TYR      JAK2_1     HGNC:6192   JAK2_HUMAN   O60674      545             807           263              9                        6M9HA              DFGin                    NA                 TYR              TYR      NA
TYR      JAK2_2     HGNC:6192   JAK2_HUMAN   O60674      849             1125          277              22                       5TQ8A              DFGin                    BLAminus           TYR              TYR      NA
TYR      JAK3_1     HGNC:6193   JAK3_HUMAN   P52333      521             779           259              8                        NA                 NA                       NA                 TYR              TYR      NA
TYR      JAK3_2     HGNC:6193   JAK3_HUMAN   P52333      822             1097          276              21                       6GL9B              DFGin                    BLAminus           TYR              TYR      NA
TYR      KDR        HGNC:6307   VGFR2_HUMAN  P35968      834             1162          329              67                       3CJGA              DFGin                    BLAminus           TYR              TYR      FLK1,VEGFR2
TYR      KIT        HGNC:6342   KIT_HUMAN    P10721      589             926           338              77                       1PKGA              DFGin                    BLAminus           TYR              TYR      SCFR
TYR      LCK        HGNC:6524   LCK_HUMAN    P06239      245             496           252              10                       3LCKA              DFGin                    BLAminus           TYR              TYR      NA
TYR      LMTK2      HGNC:17880  LMTK2_HUMAN  Q8IWU2      137             409           273              15                       NA                 NA                       NA                 TYR              TYR      AATYK2,BREK,KIAA1079,KPI2,LMR2
TYR      LMTK3      HGNC:19295  LMTK3_HUMAN  Q96Q04      133             410           278              15                       NA                 NA                       NA                 TYR              TYR      KIAA1883,TYKLM3
TYR      LTK        HGNC:6721   LTK_HUMAN    P29376      510             779           270              10                       NA                 NA                       NA                 TYR              TYR      TYK1
TYR      LYN        HGNC:6735   LYN_HUMAN    P07948      247             499           253              10                       3A4OX              DFGin                    NA                 TYR              TYR      JTK8
TYR      MATK       HGNC:6906   MATK_HUMAN   P42679      235             480           246              10                       NA                 NA                       NA                 TYR              TYR      CTK,HYL
TYR      MERTK      HGNC:7027   MERTK_HUMAN  Q12866      587             856           270              10                       3BRBA              DFGin                    BLBplus            TYR              TYR      MER
TYR      MET        HGNC:7029   MET_HUMAN    P08581      1076            1339          264              10                       4IWDA              DFGin                    ABAminus           TYR              TYR      NA
TYR      MST1R      HGNC:7381   RON_HUMAN    Q04912      1080            1343          264              10                       3PLSA              DFGin                    BLBplus            TYR              TYR      PTK8,RON
TYR      MUSK       HGNC:7525   MUSK_HUMAN   O15146      575             858           284              25                       NA                 NA                       NA                 TYR              TYR      NA
TYR      NTRK1      HGNC:8031   NTRK1_HUMAN  P04629      510             783           274              16                       5KVTA              DFGin                    ABAminus           TYR              TYR      MTC,TRK,TRKA
TYR      NTRK2      HGNC:8032   NTRK2_HUMAN  Q16620      538             809           272              14                       4AT4A              DFGout                   BBAminus           TYR              TYR      TRKB
TYR      NTRK3      HGNC:8033   NTRK3_HUMAN  Q16288      538             826           289              17                       3V5QB              DFGout                   BBAminus           TYR              TYR      TRKC
TYR      PDGFRA     HGNC:8803   PGFRA_HUMAN  P16234      593             952           360              99                       5GRNA              DFGout                   BBAminus           TYR              TYR      PDGFR2,RHEPDGFRA
TYR      PDGFRB     HGNC:8804   PGFRB_HUMAN  P09619      600             960           361              100                      NA                 NA                       NA                 TYR              TYR      PDGFR,PDGFR1
TYR      PTK2B      HGNC:9612   FAK2_HUMAN   Q14289      425             681           257              10                       4H1MA              DFGout                   BBAminus           TYR              TYR      FAK2,PYK2,RAFTK
TYR      PTK2       HGNC:9611   FAK1_HUMAN   Q05397      422             678           257              10                       2ETMA              DFGin                    BLAminus           TYR              TYR      FAK,FAK1
TYR      PTK6       HGNC:9617   PTK6_HUMAN   Q13882      191             443           253              10                       6CZ4A              DFGout                   BBAminus           TYR              TYR      BRK
TYR      PTK7       HGNC:9618   PTK7_HUMAN   Q13308      796             1063          268              11                       NA                 NA                       NA                 TYR              TYR      CCK4
TYR      RET        HGNC:9967   RET_HUMAN    P07949      724             1007          284              25                       6FEKA              DFGin                    BLAminus           TYR              TYR      CDHF12,CDHR16,PTC,RET51
TYR      ROR1       HGNC:10256  ROR1_HUMAN   Q01973      473             748           276              18                       NA                 NA                       NA                 TYR              TYR      NTRKR1
TYR      ROR2       HGNC:10257  ROR2_HUMAN   Q01974      473             748           276              17                       4GT4A              DFGinter                 NA                 TYR              TYR      NTRKR2
TYR      ROS1       HGNC:10261  ROS1_HUMAN   P08922      1945            2217          273              10                       4UXLA              DFGin                    ABAminus           TYR              TYR      MCF3,ROS
TYR      RYK        HGNC:10481  RYK_HUMAN    P34925      330             598           269              10                       NA                 NA                       NA                 TYR              TYR      JTK5A
TYR      SRC        HGNC:11283  SRC_HUMAN    P12931      270             521           252              10                       1YI6B              DFGin                    BLAminus           TYR              TYR      SRC1
TYR      SRMS       HGNC:11298  SRMS_HUMAN   Q9H3Y6      230             482           253              10                       NA                 NA                       NA                 TYR              TYR      C20orf148
TYR      STYK1      HGNC:18889  STYK1_HUMAN  Q6J9G0      113             382           270              12                       NA                 NA                       NA                 TYR              TYR      NOK
TYR      SYK        HGNC:11491  KSYK_HUMAN   P43405      370             628           259              10                       5CXHA              DFGin                    BLAminus           TYR              TYR      NA
TYR      TEC        HGNC:11719  TEC_HUMAN    P42680      370             621           252              10                       NA                 NA                       NA                 TYR              TYR      PSCTK4
TYR      TEK        HGNC:11724  TIE2_HUMAN   Q02763      824             1094          271              17                       2OSCA              DFGout                   BBAminus           TYR              TYR      TIE2,VMCM,VMCM1
TYR      TIE1       HGNC:11809  TIE1_HUMAN   P35590      839             1109          271              17                       NA                 NA                       NA                 TYR              TYR      TIE
TYR      TNK1       HGNC:11940  TNK1_HUMAN   Q13470      116             379           264              10                       NA                 NA                       NA                 TYR              TYR      NA
TYR      TNK2       HGNC:19297  ACK1_HUMAN   Q07912      126             387           262              11                       3EQPB              DFGin                    BLAminus           TYR              TYR      ACK1
TYR      TXK        HGNC:12434  TXK_HUMAN    P42681      271             522           252              10                       NA                 NA                       NA                 TYR              TYR      PTK4,RLK
TYR      TYK2_1     HGNC:12440  TYK2_HUMAN   P29597      589             868           280              26                       3ZONA              DFGin                    NA                 TYR              TYR      NA
TYR      TYK2_2     HGNC:12440  TYK2_HUMAN   P29597      897             1171          275              21                       4GVJA              DFGin                    BLAminus           TYR              TYR      NA
TYR      TYRO3      HGNC:12446  TYRO3_HUMAN  Q06418      518             788           271              10                       NA                 NA                       NA                 TYR              TYR      BYK,DTK,RSE,SKY,TIF
TYR      YES1       HGNC:12841  YES_HUMAN    P07947      277             528           252              10                       NA                 NA                       NA                 TYR              TYR      YES
TYR      ZAP70      HGNC:12858  ZAP70_HUMAN  P43403      337             595           259              10                       1U59A              DFGin                    BLAminus           TYR              TYR      SRK
```
