## Supplementary material for "A Structurally-Validated Multiple Sequence Alignment of 497 Human Protein Kinase Domains": Multiple Sequence Alignment - Human Protein Kinases - fasta format (part 1 of 2)

```
>0ANNOTATION/1-2208 ANNOTATION ANNOTATION P00000
B1N---B1N~B1C-------B1C--------B1~B2-------B2---------B2~B3-------------
--------------------B3-----------B3~HC-----------------------------HC---
-----------HC~B4-------------------B4---------------B4~B5---------------
------------------------------------------------------------------------
------------------------------------------------------------------------
-----------------------------------------------------------B5-----------
B5~HD-------HD---------HD~HE--------------------------------------------
------------------------------------------------------------------------
------------------------------------------------------------------------
------------------------------------------------------------------------
------------------------------------------------------------------------
------------------------------------------------------------------------
------------------------------------------------------------------------
--HE------------------------HE~B6--------------------------------------C
L---------------------CL~ALN--------------------------------------------
------------------------------------------------------------------------
------------------------------------------------------------------------
------------------------------------------------------------------------
----------------------------------ALN--------------------ALN~ALC--------
------------------------------------------------------------------------
------------------------------------------------------------------------
------------------------------------------------------------------------
------------------------------------------------------------------------
------------------------------------------------------------------------
------------------------------------------------------------------------
------------------------------------------------------------------------
-------------------------------ALC----------------ALC~HF----------------
--------HF----------------------HF~FL-----------FL------FL~HG-----------
--------------------------------HG-------------HG~HH--------------------
------------------------------------------------------------------------
--------------HH--------------------HH~HI-------HI--------
>AGC_AKT1/150-408 AKT1_HUMAN AKT1 P31749
FEYL----------------KLLGKGT----------------FGKVILVKE--ka----------------
--------------------TGRYYAMKILK--kevivakde-------------------------VAHTL
TENRVLQNS--------------------------RHPFLTALKYSFQTHD---------------------
------------------------------------------------------------------------
------------------------------------------------------------------------
-----------------------------------------------------------RLCFVMEYANG--
------------GELFFHLSR--er-----------------------------------------------
------------------------------------------------------------------------
------------------------------------------------------------------------
------------------------------------------------------------------------
------------------------------------------------------------------------
------------------------------------------------------------------------
------------------------------------------------------------------------
--VFSEDRARFYGAEIVSALDYLHSE--k------------------------------------------N
VVYRDL-----KLENLMLDK----------------------------------------------------
------------------------------------------------------------------------
------------------------------------------------------------------------
------------------------------------------------------------------------
----------------------------------DGHIKITDFGLCKEGIKDGAT--m--------------
------------------------------------------------------------------------
------------------------------------------------------------------------
------------------------------------------------------------------------
------------------------------------------------------------------------
------------------------------------------------------------------------
------------------------------------------------------------------------
------------------------------------------------------------------------
-------------------------------KTFCGTPEYLAPEVLED------------------------
--------NDYG-RAVDWWGLGVVMYEMMCG-----------------RLPFYN------------------
--------------------------------QDHEKLFELILME--eirfprtlg----------------
------------------------------------------------------------------------
--------------PEAKSLLSGLLKKDPKQRLG--ggsed-------AKEIMQHRFF
>AGC_AKT2/152-409 AKT2_HUMAN AKT2 P31751
FDYL----------------KLLGKGT----------------FGKVILVRE--ka----------------
--------------------TGRYYAMKILR--keviiakde-------------------------VAHTV
TESRVLQNT--------------------------RHPFLTALKYAFQTHD---------------------
------------------------------------------------------------------------
------------------------------------------------------------------------
-----------------------------------------------------------RLCFVMEYANG--
------------GELFFHLSR--er-----------------------------------------------
------------------------------------------------------------------------
------------------------------------------------------------------------
------------------------------------------------------------------------
------------------------------------------------------------------------
------------------------------------------------------------------------
------------------------------------------------------------------------
--VFTEERARFYGAEIVSALEYLHSR---------------------------------------------D
VVYRDI-----KLENLMLDK----------------------------------------------------
------------------------------------------------------------------------
------------------------------------------------------------------------
------------------------------------------------------------------------
----------------------------------DGHIKITDFGLCKEGISDGAT--m--------------
------------------------------------------------------------------------
------------------------------------------------------------------------
------------------------------------------------------------------------
------------------------------------------------------------------------
------------------------------------------------------------------------
------------------------------------------------------------------------
------------------------------------------------------------------------
-------------------------------KTFCGTPEYLAPEVLED------------------------
--------NDYG-RAVDWWGLGVVMYEMMCG-----------------RLPFYN------------------
--------------------------------QDHERLFELILME--eirfprtls----------------
------------------------------------------------------------------------
--------------PEAKSLLAGLLKKDPKQRLG--ggpsd-------AKEVMEHRFF
>AGC_AKT3/148-405 AKT3_HUMAN AKT3 Q9Y243
FDYL----------------KLLGKGT----------------FGKVILVRE--ka----------------
--------------------SGKYYAMKILK--keviiakde-------------------------VAHTL
TESRVLKNT--------------------------RHPFLTSLKYSFQTKD---------------------
------------------------------------------------------------------------
------------------------------------------------------------------------
-----------------------------------------------------------RLCFVMEYVNG--
------------GELFFHLSR--er-----------------------------------------------
------------------------------------------------------------------------
------------------------------------------------------------------------
------------------------------------------------------------------------
------------------------------------------------------------------------
------------------------------------------------------------------------
------------------------------------------------------------------------
--VFSEDRTRFYGAEIVSALDYLHSG---------------------------------------------K
IVYRDL-----KLENLMLDK----------------------------------------------------
------------------------------------------------------------------------
------------------------------------------------------------------------
------------------------------------------------------------------------
----------------------------------DGHIKITDFGLCKEGITDAAT--m--------------
------------------------------------------------------------------------
------------------------------------------------------------------------
------------------------------------------------------------------------
------------------------------------------------------------------------
------------------------------------------------------------------------
------------------------------------------------------------------------
------------------------------------------------------------------------
-------------------------------KTFCGTPEYLAPEVLED------------------------
--------NDYG-RAVDWWGLGVVMYEMMCG-----------------RLPFYN------------------
--------------------------------QDHEKLFELILME--dikfprtls----------------
------------------------------------------------------------------------
--------------SDAKSLLSGLLIKDPNKRLG--ggpdd-------AKEIMRHSFF
>AGC_CDC42BPA/77-343 MRCKA_HUMAN CDC42BPA Q5VT25
FEIL----------------KVIGRGA----------------FGEVAVVKL--kn----------------
--------------------ADKVFAMKILN--kwemlkrae-------------------------TACFR
EERDVLVNG--------------------------DNKWITTLHYAFQDDN---------------------
------------------------------------------------------------------------
------------------------------------------------------------------------
-----------------------------------------------------------NLYLVMDYYVG--
------------GDLLTLLSK--fed----------------------------------------------
------------------------------------------------------------------------
------------------------------------------------------------------------
------------------------------------------------------------------------
------------------------------------------------------------------------
------------------------------------------------------------------------
------------------------------------------------------------------------
--RLPEDMARFYLAEMVIAIDSVHQL---------------------------------------------H
YVHRDI-----KPDNILMDM----------------------------------------------------
------------------------------------------------------------------------
------------------------------------------------------------------------
------------------------------------------------------------------------
----------------------------------NGHIRLADFGSCLKLMEDGTV--qs-------------
------------------------------------------------------------------------
------------------------------------------------------------------------
------------------------------------------------------------------------
------------------------------------------------------------------------
------------------------------------------------------------------------
------------------------------------------------------------------------
------------------------------------------------------------------------
-------------------------------SVAVGTPDYISPEILQA--medgk-----------------
--------GRYG-PECDWWSLGVCMYEMLYG-----------------ETPFYA------------------
--------------------------------ESLVETYGKIMNH--kerfqfpaqvtdvs-----------
------------------------------------------------------------------------
--------------ENAKDLIRRLIC-SREHRLG--qng---------IEDFKKHPFF
>AGC_CDC42BPB/76-342 MRCKB_HUMAN CDC42BPB Q9Y5S2
FEII----------------KVIGRGA----------------FGEVAVVKM--kn----------------
--------------------TERIYAMKILN--kwemlkrae-------------------------TACFR
EERDVLVNG--------------------------DCQWITALHYAFQDEN---------------------
------------------------------------------------------------------------
------------------------------------------------------------------------
-----------------------------------------------------------HLYLVMDYYVG--
------------GDLLTLLSK--fed----------------------------------------------
------------------------------------------------------------------------
------------------------------------------------------------------------
------------------------------------------------------------------------
------------------------------------------------------------------------
------------------------------------------------------------------------
------------------------------------------------------------------------
--KLPEDMARFYIGEMVLAIDSIHQL---------------------------------------------H
YVHRDI-----KPDNVLLDV----------------------------------------------------
------------------------------------------------------------------------
------------------------------------------------------------------------
------------------------------------------------------------------------
----------------------------------NGHIRLADFGSCLKMNDDGTV--qs-------------
------------------------------------------------------------------------
------------------------------------------------------------------------
------------------------------------------------------------------------
------------------------------------------------------------------------
------------------------------------------------------------------------
------------------------------------------------------------------------
------------------------------------------------------------------------
-------------------------------SVAVGTPDYISPEILQA--medgm-----------------
--------GKYG-PECDWWSLGVCMYEMLYG-----------------ETPFYA------------------
--------------------------------ESLVETYGKIMNH--eerfqfpshvtdvs-----------
------------------------------------------------------------------------
--------------EEAKDLIQRLIC-SRERRLG--qng---------IEDFKKHAFF
>AGC_CDC42BPG/71-337 MRCKG_HUMAN CDC42BPG Q6DT37
FEIL----------------KVIGRGA----------------FGEVTVVRQ--rd----------------
--------------------TGQIFAMKMLH--kwemlkrae-------------------------TACFR
EERDVLVKG--------------------------DSRWVTTLHYAFQDEE---------------------
------------------------------------------------------------------------
------------------------------------------------------------------------
-----------------------------------------------------------YLYLVMDYYAG--
------------GDLLTLLSR--fed----------------------------------------------
------------------------------------------------------------------------
------------------------------------------------------------------------
------------------------------------------------------------------------
------------------------------------------------------------------------
------------------------------------------------------------------------
------------------------------------------------------------------------
--RLPPELAQFYLAEMVLAIHSLHQL---------------------------------------------G
YVHRDV-----KPDNVLLDV----------------------------------------------------
------------------------------------------------------------------------
------------------------------------------------------------------------
------------------------------------------------------------------------
----------------------------------NGHIRLADFGSCLRLNTNGMV--ds-------------
------------------------------------------------------------------------
------------------------------------------------------------------------
------------------------------------------------------------------------
------------------------------------------------------------------------
------------------------------------------------------------------------
------------------------------------------------------------------------
------------------------------------------------------------------------
-------------------------------SVAVGTPDYISPEILQA--meegk-----------------
--------GHYG-PQCDWWSLGVCAYELLFG-----------------ETPFYA------------------
--------------------------------ESLVETYGKIMNH--ed-hlqfppdvpdvp----------
------------------------------------------------------------------------
--------------ASAQDLIRQLLC-RQEERLG--rgg---------LDDFRNHPFF
>AGC_CIT/97-360 CTRO_HUMAN CIT O14578
FEVR----------------SLVGCGH----------------FAEVQVVRE--ka----------------
--------------------TGDIYAMKVMK--kkallaqeq-------------------------VSFFE
EERNILSRS--------------------------TSPWIPQLQYAFQDKN---------------------
------------------------------------------------------------------------
------------------------------------------------------------------------
-----------------------------------------------------------HLYLVMEYQPG--
------------GDLLSLLNR--yed----------------------------------------------
------------------------------------------------------------------------
------------------------------------------------------------------------
------------------------------------------------------------------------
------------------------------------------------------------------------
------------------------------------------------------------------------
------------------------------------------------------------------------
--QLDENLIQFYLAELILAVHSVHLM---------------------------------------------G
YVHRDI-----KPENILVDR----------------------------------------------------
------------------------------------------------------------------------
------------------------------------------------------------------------
------------------------------------------------------------------------
----------------------------------TGHIKLVDFGSAAKMNSNKMV--na-------------
------------------------------------------------------------------------
------------------------------------------------------------------------
------------------------------------------------------------------------
------------------------------------------------------------------------
------------------------------------------------------------------------
------------------------------------------------------------------------
------------------------------------------------------------------------
-------------------------------KLPIGTPDYMAPEVLTV--mngdgk----------------
--------GTYG-LDCDWWSVGVIAYEMIYG-----------------RSPFAE------------------
--------------------------------GTSARTFNNIMNF--qrflkfpddpkvs------------
------------------------------------------------------------------------
--------------SDFLDLIQSLLC-GQKERLK--------------FEGLCCHPFF
>AGC_DMPK/71-339 DMPK_HUMAN DMPK Q09013
FEIL----------------KVIGRGA----------------FSEVAVVKM--kq----------------
--------------------TGQVYAMKIMN--kwdmlkrge-------------------------VSCFR
EERDVLVNG--------------------------DRRWITQLHFAFQDEN---------------------
------------------------------------------------------------------------
------------------------------------------------------------------------
-----------------------------------------------------------YLYLVMEYYVG--
------------GDLLTLLSK--fge----------------------------------------------
------------------------------------------------------------------------
------------------------------------------------------------------------
------------------------------------------------------------------------
------------------------------------------------------------------------
------------------------------------------------------------------------
------------------------------------------------------------------------
--RIPAEMARFYLAEIVMAIDSVHRL---------------------------------------------G
YVHRDI-----KPDNILLDR----------------------------------------------------
------------------------------------------------------------------------
------------------------------------------------------------------------
------------------------------------------------------------------------
----------------------------------CGHIRLADFGSCLKLRADGTV--rs-------------
------------------------------------------------------------------------
------------------------------------------------------------------------
------------------------------------------------------------------------
------------------------------------------------------------------------
------------------------------------------------------------------------
------------------------------------------------------------------------
------------------------------------------------------------------------
-------------------------------LVAVGTPDYLSPEILQA--vgggpgt---------------
--------GSYG-PECDWWALGVFAYEMFYG-----------------QTPFYA------------------
--------------------------------DSTAETYGKIVHY--kehlslplvdegvp-----------
------------------------------------------------------------------------
--------------EEARDFIQRLLC-PPETRLG--rgg---------AGDFRTHPFF
>AGC_GRK1/190-455 GRK1_HUMAN GRK1 Q15835
FLDF----------------RVLGKGG----------------FGEVSACQM--ka----------------
--------------------TGKLYACKKLN--kkrlkkrkg-------------------------YQGAM
VEKKILMKV--------------------------HSRFIVSLAYAFETKA---------------------
------------------------------------------------------------------------
------------------------------------------------------------------------
-----------------------------------------------------------DLCLVMTIMNG--
------------GDIRYHIYN--vneenp-------------------------------------------
------------------------------------------------------------------------
------------------------------------------------------------------------
------------------------------------------------------------------------
------------------------------------------------------------------------
------------------------------------------------------------------------
------------------------------------------------------------------------
--GFPEPRALFYTAQIICGLEHLHQR---------------------------------------------R
IVYRDL-----KPENVLLDN----------------------------------------------------
------------------------------------------------------------------------
------------------------------------------------------------------------
------------------------------------------------------------------------
----------------------------------DGNVRISDLGLAVELLDGQSK--t--------------
------------------------------------------------------------------------
------------------------------------------------------------------------
------------------------------------------------------------------------
------------------------------------------------------------------------
------------------------------------------------------------------------
------------------------------------------------------------------------
------------------------------------------------------------------------
-------------------------------KGYAGTPGFMAPELLQG------------------------
--------EEYD-FSVDYFALGVTLYEMIAA-----------------RGPFRA--rgek------------
--------------------------------VENKELKHRIISE--pvkypdkfs----------------
------------------------------------------------------------------------
--------------QASKDFCEALLEKDPEKRLG--frdet-------CDKLRAHPLF
>AGC_GRK2/191-453 ARBK1_HUMAN GRK2 P25098
FSVH----------------RIIGRGG----------------FGEVYGCRK--ad----------------
--------------------TGKMYAMKCLD--kkrikmkqg-------------------------ETLAL
NERIMLSLV--stg---------------------DCPFIVCMSYAFHTPD---------------------
------------------------------------------------------------------------
------------------------------------------------------------------------
-----------------------------------------------------------KLSFILDLMNG--
------------GDLHYHLSQ--hg-----------------------------------------------
------------------------------------------------------------------------
------------------------------------------------------------------------
------------------------------------------------------------------------
------------------------------------------------------------------------
------------------------------------------------------------------------
------------------------------------------------------------------------
--VFSEADMRFYAAEIILGLEHMHNR---------------------------------------------F
VVYRDL-----KPANILLDE----------------------------------------------------
------------------------------------------------------------------------
------------------------------------------------------------------------
------------------------------------------------------------------------
----------------------------------HGHVRISDLGLACDFSKKKP------------------
------------------------------------------------------------------------
------------------------------------------------------------------------
------------------------------------------------------------------------
------------------------------------------------------------------------
------------------------------------------------------------------------
------------------------------------------------------------------------
------------------------------------------------------------------------
-------------------------------HASVGTHGYMAPEVLQK--g---------------------
--------VAYD-SSADWFSLGCMLFKLLRG-----------------HSPFRQ--hkt-------------
--------------------------------KDKHEIDRMTLTM--avelpdsfs----------------
------------------------------------------------------------------------
--------------PELRSLLEGLLQRDVNRRLG--clgrg-------AQEVKESPFF
>AGC_GRK3/191-453 ARBK2_HUMAN GRK3 P35626
FSVH----------------RIIGRGG----------------FGEVYGCRK--ad----------------
--------------------TGKMYAMKCLD--kkrikmkqg-------------------------ETLAL
NERIMLSLV--stg---------------------DCPFIVCMTYAFHTPD---------------------
------------------------------------------------------------------------
------------------------------------------------------------------------
-----------------------------------------------------------KLCFILDLMNG--
------------GDLHYHLSQ--hg-----------------------------------------------
------------------------------------------------------------------------
------------------------------------------------------------------------
------------------------------------------------------------------------
------------------------------------------------------------------------
------------------------------------------------------------------------
------------------------------------------------------------------------
--VFSEKEMRFYATEIILGLEHMHNR---------------------------------------------F
VVYRDL-----KPANILLDE----------------------------------------------------
------------------------------------------------------------------------
------------------------------------------------------------------------
------------------------------------------------------------------------
----------------------------------HGHARISDLGLACDFSKKKP------------------
------------------------------------------------------------------------
------------------------------------------------------------------------
------------------------------------------------------------------------
------------------------------------------------------------------------
------------------------------------------------------------------------
------------------------------------------------------------------------
------------------------------------------------------------------------
-------------------------------HASVGTHGYMAPEVLQK--g---------------------
--------TAYD-SSADWFSLGCMLFKLLRG-----------------HSPFRQ--hkt-------------
--------------------------------KDKHEIDRMTLTV--nvelpdtfs----------------
------------------------------------------------------------------------
--------------PELKSLLEGLLQRDVSKRLG--chggg-------SQEVKEHSFF
>AGC_GRK4/187-449 GRK4_HUMAN GRK4 P32298
FRHY----------------RVLGKGG----------------FGEVCACQV--ra----------------
--------------------TGKMYACKKLQ--kkrikkrkg-------------------------EAMAL
NEKRILEKV--------------------------QSRFVVSLAYAYETKD---------------------
------------------------------------------------------------------------
------------------------------------------------------------------------
-----------------------------------------------------------ALCLVLTIMNG--
------------GDLKFHIYN--lgnp---------------------------------------------
------------------------------------------------------------------------
------------------------------------------------------------------------
------------------------------------------------------------------------
------------------------------------------------------------------------
------------------------------------------------------------------------
------------------------------------------------------------------------
--GFDEQRAVFYAAELCCGLEDLQRE---------------------------------------------R
IVYRDL-----KPENILLDD----------------------------------------------------
------------------------------------------------------------------------
------------------------------------------------------------------------
------------------------------------------------------------------------
----------------------------------RGHIRISDLGLATEIPEGQRV-----------------
------------------------------------------------------------------------
------------------------------------------------------------------------
------------------------------------------------------------------------
------------------------------------------------------------------------
------------------------------------------------------------------------
------------------------------------------------------------------------
------------------------------------------------------------------------
-------------------------------RGRVGTVGYMAPEVVNN------------------------
--------EKYT-FSPDWWGLGCLIYEMIQG-----------------HSPFKK--ykek------------
--------------------------------VKWEEVDQRIKND--teeysekfs----------------
------------------------------------------------------------------------
--------------EDAKSICRMLLTKNPSKRLG--crgeg-------AAGVKQHPVF
>AGC_GRK5/186-448 GRK5_HUMAN GRK5 P34947
FRQY----------------RVLGKGG----------------FGEVCACQV--ra----------------
--------------------TGKMYACKRLE--kkrikkrkg-------------------------ESMAL
NEKQILEKV--------------------------NSQFVVNLAYAYETKD---------------------
------------------------------------------------------------------------
------------------------------------------------------------------------
-----------------------------------------------------------ALCLVLTIMNG--
------------GDLKFHIYN--mgnp---------------------------------------------
------------------------------------------------------------------------
------------------------------------------------------------------------
------------------------------------------------------------------------
------------------------------------------------------------------------
------------------------------------------------------------------------
------------------------------------------------------------------------
--GFEEERALFYAAEILCGLEDLHRE---------------------------------------------N
TVYRDL-----KPENILLDD----------------------------------------------------
------------------------------------------------------------------------
------------------------------------------------------------------------
------------------------------------------------------------------------
----------------------------------YGHIRISDLGLAVKIPEGDLI-----------------
------------------------------------------------------------------------
------------------------------------------------------------------------
------------------------------------------------------------------------
------------------------------------------------------------------------
------------------------------------------------------------------------
------------------------------------------------------------------------
------------------------------------------------------------------------
-------------------------------RGRVGTVGYMAPEVLNN------------------------
--------QRYG-LSPDYWGLGCLIYEMIEG-----------------QSPFRG--rkek------------
--------------------------------VKREEVDRRVLET--eevyshkfs----------------
------------------------------------------------------------------------
--------------EEAKSICKMLLTKDAKQRLG--cqeeg-------AAEVKRHPFF
>AGC_GRK6/186-448 GRK6_HUMAN GRK6 P43250
FRQY----------------RVLGKGG----------------FGEVCACQV--ra----------------
--------------------TGKMYACKKLE--kkrikkrkg-------------------------EAMAL
NEKQILEKV--------------------------NSRFVVSLAYAYETKD---------------------
------------------------------------------------------------------------
------------------------------------------------------------------------
-----------------------------------------------------------ALCLVLTLMNG--
------------GDLKFHIYH--mgqa---------------------------------------------
------------------------------------------------------------------------
------------------------------------------------------------------------
------------------------------------------------------------------------
------------------------------------------------------------------------
------------------------------------------------------------------------
------------------------------------------------------------------------
--GFPEARAVFYAAEICCGLEDLHRE---------------------------------------------R
IVYRDL-----KPENILLDD----------------------------------------------------
------------------------------------------------------------------------
------------------------------------------------------------------------
------------------------------------------------------------------------
----------------------------------HGHIRISDLGLAVHVPEGQTI-----------------
------------------------------------------------------------------------
------------------------------------------------------------------------
------------------------------------------------------------------------
------------------------------------------------------------------------
------------------------------------------------------------------------
------------------------------------------------------------------------
------------------------------------------------------------------------
-------------------------------KGRVGTVGYMAPEVVKN------------------------
--------ERYT-FSPDWWALGCLLYEMIAG-----------------QSPFQQ--rkkk------------
--------------------------------IKREEVERLVKEV--peeyserfs----------------
------------------------------------------------------------------------
--------------PQARSLCSQLLCKDPAERLG--crggs-------AREVKEHPLF
>AGC_GRK7/191-454 GRK7_HUMAN GRK7 Q8WTQ7
FTEF----------------RVLGKGG----------------FGEVCAVQV--kn----------------
--------------------TGKMYACKKLD--kkrlkkkgg-------------------------EKMAL
LEKEILEKV--------------------------SSPFIVSLAYAFESKT---------------------
------------------------------------------------------------------------
------------------------------------------------------------------------
-----------------------------------------------------------HLCLVMSLMNG--
------------GDLKFHIYN--vgtr---------------------------------------------
------------------------------------------------------------------------
------------------------------------------------------------------------
------------------------------------------------------------------------
------------------------------------------------------------------------
------------------------------------------------------------------------
------------------------------------------------------------------------
--GLDMSRVIFYSAQIACGMLHLHEL---------------------------------------------G
IVYRDM-----KPENVLLDD----------------------------------------------------
------------------------------------------------------------------------
------------------------------------------------------------------------
------------------------------------------------------------------------
----------------------------------LGNCRLSDLGLAVEMKGGKPI-----------------
------------------------------------------------------------------------
------------------------------------------------------------------------
------------------------------------------------------------------------
------------------------------------------------------------------------
------------------------------------------------------------------------
------------------------------------------------------------------------
------------------------------------------------------------------------
-------------------------------TQRAGTNGYMAPEILME--k---------------------
--------VSYS-YPVDWFAMGCSIYEMVAG-----------------RTPFKD--ykek------------
--------------------------------VSKEDLKQRTLQD--evkfqhdnft---------------
------------------------------------------------------------------------
--------------EEAKDICRLFLAKKPEQRLG--srek--------SDDPRKHHFF
>AGC_LATS1/705-1010 LATS1_HUMAN LATS1 O95835
FVKI----------------KTLGIGA----------------FGEVCLARK--vd----------------
--------------------TKALYATKTLR--kkdvllrnq-------------------------VAHVK
AERDILAEA--------------------------DNEWVVRLYYSFQDKD---------------------
------------------------------------------------------------------------
------------------------------------------------------------------------
-----------------------------------------------------------NLYFVMDYIPG--
------------GDMMSLLIR--mg-----------------------------------------------
------------------------------------------------------------------------
------------------------------------------------------------------------
------------------------------------------------------------------------
------------------------------------------------------------------------
------------------------------------------------------------------------
------------------------------------------------------------------------
--IFPESLARFYIAELTCAVESVHKM---------------------------------------------G
FIHRDI-----KPDNILIDR----------------------------------------------------
------------------------------------------------------------------------
------------------------------------------------------------------------
------------------------------------------------------------------------
----------------------------------DGHIKLTDFGLCTGFRWTHDS--kyyqsgdhprqdsmd
fsnewgdpsscrcgdrlkplerraarqhqrcla---------------------------------------
------------------------------------------------------------------------
------------------------------------------------------------------------
------------------------------------------------------------------------
------------------------------------------------------------------------
------------------------------------------------------------------------
------------------------------------------------------------------------
-------------------------------HSLVGTPNYIAPEVLLR------------------------
--------TGYT-QLCDWWSVGVILFEMLVG-----------------QPPFLA------------------
--------------------------------QTPLETQMKVINW--qtslhippqakls------------
------------------------------------------------------------------------
--------------PEASDLIIKLCR-GPEDRLG--kng---------ADEIKAHPFF
>AGC_LATS2/668-973 LATS2_HUMAN LATS2 Q9NRM7
FVKI----------------KTLGIGA----------------FGEVCLACK--vd----------------
--------------------THALYAMKTLR--kkdvlnrnq-------------------------VAHVK
AERDILAEA--------------------------DNEWVVKLYYSFQDKD---------------------
------------------------------------------------------------------------
------------------------------------------------------------------------
-----------------------------------------------------------SLYFVMDYIPG--
------------GDMMSLLIR--me-----------------------------------------------
------------------------------------------------------------------------
------------------------------------------------------------------------
------------------------------------------------------------------------
------------------------------------------------------------------------
------------------------------------------------------------------------
------------------------------------------------------------------------
--VFPEHLARFYIAELTLAIESVHKM---------------------------------------------G
FIHRDI-----KPDNILIDL----------------------------------------------------
------------------------------------------------------------------------
------------------------------------------------------------------------
------------------------------------------------------------------------
----------------------------------DGHIKLTDFGLCTGFRWTHNS--kyyqkgshvrqdsme
psdlwddvsncrcgdrlktleqrarkqhqrcla---------------------------------------
------------------------------------------------------------------------
------------------------------------------------------------------------
------------------------------------------------------------------------
------------------------------------------------------------------------
------------------------------------------------------------------------
------------------------------------------------------------------------
-------------------------------HSLVGTPNYIAPEVLLR------------------------
--------KGYT-QLCDWWSVGVILFEMLVG-----------------QPPFLA------------------
--------------------------------PTPTETQLKVINW--entlhipaqvkls------------
------------------------------------------------------------------------
--------------PEARDLITKLCC-SADHRLG--rng---------ADDLKAHPFF
>AGC_MAST1/374-647 MAST1_HUMAN MAST1 Q9Y2H9
FDTI----------------KLISNGA----------------YGAVYLVRH--rd----------------
--------------------TRQRFAMKKIN--kqnlilrnq-------------------------IQQAF
VERDILTFA--------------------------ENPFVVGMFCSFETRR---------------------
------------------------------------------------------------------------
------------------------------------------------------------------------
-----------------------------------------------------------HLCMVMEYVEG--
------------GDCATLLKN--ig-----------------------------------------------
------------------------------------------------------------------------
------------------------------------------------------------------------
------------------------------------------------------------------------
------------------------------------------------------------------------
------------------------------------------------------------------------
------------------------------------------------------------------------
--ALPVEMARMYFAETVLALEYLHNY---------------------------------------------G
IVHRDL-----KPDNLLITS----------------------------------------------------
------------------------------------------------------------------------
------------------------------------------------------------------------
------------------------------------------------------------------------
----------------------------------MGHIKLTDFGLSKMGLMSLTT--nlyeghiekdarefl
d-----------------------------------------------------------------------
------------------------------------------------------------------------
------------------------------------------------------------------------
------------------------------------------------------------------------
------------------------------------------------------------------------
------------------------------------------------------------------------
------------------------------------------------------------------------
-------------------------------KQVCGTPEYIAPEVILR------------------------
--------QGYG-KPVDWWAMGIILYEFLVG-----------------CVPFFG------------------
--------------------------------DTPEELFGQVISD--dilwpegdealp-------------
------------------------------------------------------------------------
--------------TEAQLLISSLLQTNPLVRLG--agg---------AFEVKQHSFF
>AGC_MAST2/512-785 MAST2_HUMAN MAST2 Q6P0Q8
FETI----------------KLISNGA----------------YGAVFLVRH--ks----------------
--------------------TRQRFAMKKIN--kqnlilrnq-------------------------IQQAF
VERDILTFA--------------------------ENPFVVSMFCSFDTKR---------------------
------------------------------------------------------------------------
------------------------------------------------------------------------
-----------------------------------------------------------HLCMVMEYVEG--
------------GDCATLLKN--ig-----------------------------------------------
------------------------------------------------------------------------
------------------------------------------------------------------------
------------------------------------------------------------------------
------------------------------------------------------------------------
------------------------------------------------------------------------
------------------------------------------------------------------------
--ALPVDMVRLYFAETVLALEYLHNY---------------------------------------------G
IVHRDL-----KPDNLLITS----------------------------------------------------
------------------------------------------------------------------------
------------------------------------------------------------------------
------------------------------------------------------------------------
----------------------------------MGHIKLTDFGLSKIGLMSLTT--nlyeghiekdarefl
d-----------------------------------------------------------------------
------------------------------------------------------------------------
------------------------------------------------------------------------
------------------------------------------------------------------------
------------------------------------------------------------------------
------------------------------------------------------------------------
------------------------------------------------------------------------
-------------------------------KQVCGTPEYIAPEVILR------------------------
--------QGYG-KPVDWWAMGIILYEFLVG-----------------CVPFFG------------------
--------------------------------DTPEELFGQVISD--eivwpegdealp-------------
------------------------------------------------------------------------
--------------PDAQDLTSKLLHQNPLERLG--tgs---------AYEVKQHPFF
>AGC_MAST3/367-640 MAST3_HUMAN MAST3 O60307
FETI----------------KLISNGA----------------YGAVYLVRH--rd----------------
--------------------TRQRFAIKKIN--kqnlilrnq-------------------------IQQVF
VERDILTFA--------------------------ENPFVVSMFCSFETRR---------------------
------------------------------------------------------------------------
------------------------------------------------------------------------
-----------------------------------------------------------HLCMVMEYVEG--
------------GDCATLLKN--mg-----------------------------------------------
------------------------------------------------------------------------
------------------------------------------------------------------------
------------------------------------------------------------------------
------------------------------------------------------------------------
------------------------------------------------------------------------
------------------------------------------------------------------------
--PLPVDMARLYFAETVLALEYLHNY---------------------------------------------G
IVHRDL-----KPDNLLITS----------------------------------------------------
------------------------------------------------------------------------
------------------------------------------------------------------------
------------------------------------------------------------------------
----------------------------------LGHIKLTDFGLSKIGLMSMAT--nlyeghiekdarefi
d-----------------------------------------------------------------------
------------------------------------------------------------------------
------------------------------------------------------------------------
------------------------------------------------------------------------
------------------------------------------------------------------------
------------------------------------------------------------------------
------------------------------------------------------------------------
-------------------------------KQVCGTPEYIAPEVIFR------------------------
--------QGYG-KPVDWWAMGVVLYEFLVG-----------------CVPFFG------------------
--------------------------------DTPEELFGQVVSD--eimwpegdealp-------------
------------------------------------------------------------------------
--------------ADAQDLITRLLRQSPLDRLG--tgg---------THEVKQHPFF
>AGC_MAST4/570-843 MAST4_HUMAN MAST4 O15021
FETI----------------KLISNGA----------------YGAVYFVRH--ke----------------
--------------------SRQRFAMKKIN--kqnlilrnq-------------------------IQQAF
VERDILTFA--------------------------ENPFVVSMYCSFETRR---------------------
------------------------------------------------------------------------
------------------------------------------------------------------------
-----------------------------------------------------------HLCMVMEYVEG--
------------GDCATLMKN--mg-----------------------------------------------
------------------------------------------------------------------------
------------------------------------------------------------------------
------------------------------------------------------------------------
------------------------------------------------------------------------
------------------------------------------------------------------------
------------------------------------------------------------------------
--PLPVDMARMYFAETVLALEYLHNY---------------------------------------------G
IVHRDL-----KPDNLLVTS----------------------------------------------------
------------------------------------------------------------------------
------------------------------------------------------------------------
------------------------------------------------------------------------
----------------------------------MGHIKLTDFGLSKVGLMSMTT--nlyeghiekdarefl
d-----------------------------------------------------------------------
------------------------------------------------------------------------
------------------------------------------------------------------------
------------------------------------------------------------------------
------------------------------------------------------------------------
------------------------------------------------------------------------
------------------------------------------------------------------------
-------------------------------KQVCGTPEYIAPEVILR------------------------
--------QGYG-KPVDWWAMGIILYEFLVG-----------------CVPFFG------------------
--------------------------------DTPEELFGQVISD--einwpekdeapp-------------
------------------------------------------------------------------------
--------------PDAQDLITLLLRQNPLERLG--tgg---------AYEVKQHRFF
>AGC_MASTL/35-835 GWL_HUMAN MASTL Q96GX5
FSIV----------------KPISRGA----------------FGKVYLGQK--------------------
--------------------GGKLYAVKVVK--kadminknm-------------------------THQVQ
AERDALALS--------------------------KSPFIVHLYYSLQSAN---------------------
------------------------------------------------------------------------
------------------------------------------------------------------------
-----------------------------------------------------------NVYLVMEYLIG--
------------GDVKSLLHI--yg-----------------------------------------------
------------------------------------------------------------------------
------------------------------------------------------------------------
------------------------------------------------------------------------
------------------------------------------------------------------------
------------------------------------------------------------------------
------------------------------------------------------------------------
--YFDEEMAVKYISEVALALDYLHRH---------------------------------------------G
IIHRDL-----KPDNMLISN----------------------------------------------------
------------------------------------------------------------------------
------------------------------------------------------------------------
------------------------------------------------------------------------
----------------------------------EGHIKLTDFGLSKVTLNRDIN--mmdilttpsmakprq
dysrtpgqvlslisslgfntpiaeknqdpanilsaclsetsqlsqglvcpmsvdqkdttpysskllksclet
vasnpgmpvkcltsnllqsrkrlatssassqshtfissvesechsspkwekdcqesdealgptmmswnavek
lcaksanaietkgfnkkdlelalspihnssalpttgrscvnlakkcfsgevsweaveldvnninmdtdtsql
gfhqsnqwavdsggiseehlgkrslkrnfelvdsspckkiiqnkktcveykhnemtncytnqntgltvevqd
lklsvhksqqndcankenivnsftdkqqtpeklpipmiaknlmceldedceknskrdylsssflcsdddras
knismnsdssfpgisimesplesqpldsdrsikessfeesniedplivtpdcqektspkgvenpavqesnqk
mlgpplevlktlaskrnavafrsfnshinasnnsepsrmnmtsldamdiscaysgsypmaitptqkrrscmp
hqqtpnqiksgtpyrtpksvrrgvapvdd--GRILGTPDYLAPELLLG------------------------
--------RAHG-PAVDWWALGVCLFEFLTG-----------------IPPFND------------------
--------------------------------ETPQQVFQNILKR--dipwpegeekls-------------
------------------------------------------------------------------------
--------------DNAQSAVEILLTIDDTKRAG--------------MKELKRHPLF
>AGC_PDPK1/82-342 PDPK1_HUMAN PDPK1 O15530
FKFG----------------KILGEGS----------------FSTVVLARE--la----------------
--------------------TSREYAIKILE--krhiikenk-------------------------VPYVT
RERDVMSRL--------------------------DHPFFVKLYFTFQDDE---------------------
------------------------------------------------------------------------
------------------------------------------------------------------------
-----------------------------------------------------------KLYFGLSYAKN--
------------GELLKYIRK--ig-----------------------------------------------
------------------------------------------------------------------------
------------------------------------------------------------------------
------------------------------------------------------------------------
------------------------------------------------------------------------
------------------------------------------------------------------------
------------------------------------------------------------------------
--SFDETCTRFYTAEIVSALEYLHGK---------------------------------------------G
IIHRDL-----KPENILLNE----------------------------------------------------
------------------------------------------------------------------------
------------------------------------------------------------------------
------------------------------------------------------------------------
----------------------------------DMHIQITDFGTAKVLSPESKQ--ara------------
------------------------------------------------------------------------
------------------------------------------------------------------------
------------------------------------------------------------------------
------------------------------------------------------------------------
------------------------------------------------------------------------
------------------------------------------------------------------------
------------------------------------------------------------------------
-------------------------------NSFVGTAQYVSPELLTE------------------------
--------KSAC-KSSDLWALGCIIYQLVAG-----------------LPPFRA------------------
--------------------------------GNEYLIFQKIIKL--eydfpekff----------------
------------------------------------------------------------------------
--------------PKARDLVEKLLVLDATKRLG--ceemeg------YGPLKAHPFF
>AGC_PDPK2P/55-315 PDPK2_HUMAN PDPK2P Q6A1A2
FKFG----------------KILGEGS----------------FSTVVLARE--la----------------
--------------------TSREYAIKILE--krhiikenk-------------------------VPYVT
RERDVMSRL--------------------------DHPFFVKLYFTFQDDE---------------------
------------------------------------------------------------------------
------------------------------------------------------------------------
-----------------------------------------------------------KLYFGLSYAKN--
------------GELLKYIRK--ig-----------------------------------------------
------------------------------------------------------------------------
------------------------------------------------------------------------
------------------------------------------------------------------------
------------------------------------------------------------------------
------------------------------------------------------------------------
------------------------------------------------------------------------
--SFDETCTRFYTAEIVSALEYLHGK---------------------------------------------G
IIHRDL-----KPENILLNE----------------------------------------------------
------------------------------------------------------------------------
------------------------------------------------------------------------
------------------------------------------------------------------------
----------------------------------DMYIQITDFGTAKVLSPESKQ--ara------------
------------------------------------------------------------------------
------------------------------------------------------------------------
------------------------------------------------------------------------
------------------------------------------------------------------------
------------------------------------------------------------------------
------------------------------------------------------------------------
------------------------------------------------------------------------
-------------------------------NSFVGTAQYVSPELLTE------------------------
--------KSAC-KSSDLWALGCIIYQLVAG-----------------LPPFRA------------------
--------------------------------GNEYLIFQKIIKL--eydfpekff----------------
------------------------------------------------------------------------
--------------PKARDLVEKLLVLDATKRLG--ceemeg------YGPLKAHPFF
>AGC_PKN1/615-874 PKN1_HUMAN PKN1 Q16512
FKFL----------------AVLGRGH----------------FGKVLLSEF--rp----------------
--------------------SGELFAIKALK--kgdivarde-------------------------VESLM
CEKRILAAV--tsa---------------------GHPFLVNLFGCFQTPE---------------------
------------------------------------------------------------------------
------------------------------------------------------------------------
-----------------------------------------------------------HVCFVMEYSAG--
------------GDLMLHIHS--d------------------------------------------------
------------------------------------------------------------------------
------------------------------------------------------------------------
------------------------------------------------------------------------
------------------------------------------------------------------------
------------------------------------------------------------------------
------------------------------------------------------------------------
--VFSEPRAIFYSACVVLGLQFLHEH---------------------------------------------K
IVYRDL-----KLDNLLLDT----------------------------------------------------
------------------------------------------------------------------------
------------------------------------------------------------------------
------------------------------------------------------------------------
----------------------------------EGYVKIADFGLCKEGMGYGDR--t--------------
------------------------------------------------------------------------
------------------------------------------------------------------------
------------------------------------------------------------------------
------------------------------------------------------------------------
------------------------------------------------------------------------
------------------------------------------------------------------------
------------------------------------------------------------------------
-------------------------------STFCGTPEFLAPEVLTD------------------------
--------TSYT-RAVDWWGLGVLLYEMLVG-----------------ESPFPG------------------
--------------------------------DDEEEVFDSIVND--evryprfls----------------
------------------------------------------------------------------------
--------------AEAIGIMRRLLRRNPERRLG--sserd-------AEDVKKQPFF
>AGC_PKN2/657-916 PKN2_HUMAN PKN2 Q16513
FRCC----------------AVLGRGH----------------FGKVLLAEY--kn----------------
--------------------TNEMFAIKALK--kgdivarde-------------------------VDSLM
CEKRIFETV--nsv---------------------RHPFLVNLFACFQTKE---------------------
------------------------------------------------------------------------
------------------------------------------------------------------------
-----------------------------------------------------------HVCFVMEYAAG--
------------GDLMMHIHT--d------------------------------------------------
------------------------------------------------------------------------
------------------------------------------------------------------------
------------------------------------------------------------------------
------------------------------------------------------------------------
------------------------------------------------------------------------
------------------------------------------------------------------------
--VFSEPRAVFYAACVVLGLQYLHEH---------------------------------------------K
IVYRDL-----KLDNLLLDT----------------------------------------------------
------------------------------------------------------------------------
------------------------------------------------------------------------
------------------------------------------------------------------------
----------------------------------EGFVKIADFGLCKEGMGYGDR--t--------------
------------------------------------------------------------------------
------------------------------------------------------------------------
------------------------------------------------------------------------
------------------------------------------------------------------------
------------------------------------------------------------------------
------------------------------------------------------------------------
------------------------------------------------------------------------
-------------------------------STFCGTPEFLAPEVLTE------------------------
--------TSYT-RAVDWWGLGVLIYEMLVG-----------------ESPFPG------------------
--------------------------------DDEEEVFDSIVND--evryprfls----------------
------------------------------------------------------------------------
--------------TEAISIMRRLLRRNPERRLG--asekd-------AEDVKKHPFF
>AGC_PKN3/559-818 PKN3_HUMAN PKN3 Q6P5Z2
FRCL----------------AVLGRGH----------------FGKVLLVQF--kg----------------
--------------------TGKYYAIKALK--kqevlsrde-------------------------IESLY
CEKRILEAV--gct---------------------GHPFLLSLLACFQTSS---------------------
------------------------------------------------------------------------
------------------------------------------------------------------------
-----------------------------------------------------------HACFVTEFVPG--
------------GDLMMQIHE--d------------------------------------------------
------------------------------------------------------------------------
------------------------------------------------------------------------
------------------------------------------------------------------------
------------------------------------------------------------------------
------------------------------------------------------------------------
------------------------------------------------------------------------
--VFPEPQARFYVACVVLGLQFLHEK---------------------------------------------K
IIYRDL-----KLDNLLLDA----------------------------------------------------
------------------------------------------------------------------------
------------------------------------------------------------------------
------------------------------------------------------------------------
----------------------------------QGFLKIADFGLCKEGIGFGDR--t--------------
------------------------------------------------------------------------
------------------------------------------------------------------------
------------------------------------------------------------------------
------------------------------------------------------------------------
------------------------------------------------------------------------
------------------------------------------------------------------------
------------------------------------------------------------------------
-------------------------------STFCGTPEFLAPEVLTQ------------------------
--------EAYT-RAVDWWGLGVLLYEMLVG-----------------ECPFPG------------------
--------------------------------DTEEEVFDCIVNM--dapypgfls----------------
------------------------------------------------------------------------
--------------VQGLEFIQKLLQKCPEKRLG--ageqd-------AEEIKVQPFF
>AGC_PRKACA/44-298 KAPCA_HUMAN PRKACA P17612
FERI----------------KTLGTGS----------------FGRVMLVKH--ke----------------
--------------------TGNHYAMKILD--kqkvvklkq-------------------------IEHTL
NEKRILQAV--------------------------NFPFLVKLEFSFKDNS---------------------
------------------------------------------------------------------------
------------------------------------------------------------------------
-----------------------------------------------------------NLYMVMEYVPG--
------------GEMFSHLRR--ig-----------------------------------------------
------------------------------------------------------------------------
------------------------------------------------------------------------
------------------------------------------------------------------------
------------------------------------------------------------------------
------------------------------------------------------------------------
------------------------------------------------------------------------
--RFSEPHARFYAAQIVLTFEYLHSL---------------------------------------------D
LIYRDL-----KPENLLIDQ----------------------------------------------------
------------------------------------------------------------------------
------------------------------------------------------------------------
------------------------------------------------------------------------
----------------------------------QGYIQVTDFGFAKRVKGRT-------------------
------------------------------------------------------------------------
------------------------------------------------------------------------
------------------------------------------------------------------------
------------------------------------------------------------------------
------------------------------------------------------------------------
------------------------------------------------------------------------
------------------------------------------------------------------------
-------------------------------WTLCGTPEYLAPEIILS------------------------
--------KGYN-KAVDWWALGVLIYEMAAG-----------------YPPFFA------------------
--------------------------------DQPIQIYEKIVSG--kvrfpshfs----------------
------------------------------------------------------------------------
--------------SDLKDLLRNLLQVDLTKRFG--nlkng-------VNDIKNHKWF
>AGC_PRKACB/44-298 KAPCB_HUMAN PRKACB P22694
FERK----------------KTLGTGS----------------FGRVMLVKH--ka----------------
--------------------TEQYYAMKILD--kqkvvklkq-------------------------IEHTL
NEKRILQAV--------------------------NFPFLVRLEYAFKDNS---------------------
------------------------------------------------------------------------
------------------------------------------------------------------------
-----------------------------------------------------------NLYMVMEYVPG--
------------GEMFSHLRR--ig-----------------------------------------------
------------------------------------------------------------------------
------------------------------------------------------------------------
------------------------------------------------------------------------
------------------------------------------------------------------------
------------------------------------------------------------------------
------------------------------------------------------------------------
--RFSEPHARFYAAQIVLTFEYLHSL---------------------------------------------D
LIYRDL-----KPENLLIDH----------------------------------------------------
------------------------------------------------------------------------
------------------------------------------------------------------------
------------------------------------------------------------------------
----------------------------------QGYIQVTDFGFAKRVKGRT-------------------
------------------------------------------------------------------------
------------------------------------------------------------------------
------------------------------------------------------------------------
------------------------------------------------------------------------
------------------------------------------------------------------------
------------------------------------------------------------------------
------------------------------------------------------------------------
-------------------------------WTLCGTPEYLAPEIILS------------------------
--------KGYN-KAVDWWALGVLIYEMAAG-----------------YPPFFA------------------
--------------------------------DQPIQIYEKIVSG--kvrfpshfs----------------
------------------------------------------------------------------------
--------------SDLKDLLRNLLQVDLTKRFG--nlkng-------VSDIKTHKWF
>AGC_PRKACG/44-298 KAPCG_HUMAN PRKACG P22612
FERL----------------RTLGMGS----------------FGRVMLVRH--qe----------------
--------------------TGGHYAMKILN--kqkvvkmkq-------------------------VEHIL
NEKRILQAI--------------------------DFPFLVKLQFSFKDNS---------------------
------------------------------------------------------------------------
------------------------------------------------------------------------
-----------------------------------------------------------YLYLVMEYVPG--
------------GEMFSRLQR--vg-----------------------------------------------
------------------------------------------------------------------------
------------------------------------------------------------------------
------------------------------------------------------------------------
------------------------------------------------------------------------
------------------------------------------------------------------------
------------------------------------------------------------------------
--RFSEPHACFYAAQVVLAVQYLHSL---------------------------------------------D
LIHRDL-----KPENLLIDQ----------------------------------------------------
------------------------------------------------------------------------
------------------------------------------------------------------------
------------------------------------------------------------------------
----------------------------------QGYLQVTDFGFAKRVKGRT-------------------
------------------------------------------------------------------------
------------------------------------------------------------------------
------------------------------------------------------------------------
------------------------------------------------------------------------
------------------------------------------------------------------------
------------------------------------------------------------------------
------------------------------------------------------------------------
-------------------------------WTLCGTPEYLAPEIILS------------------------
--------KGYN-KAVDWWALGVLIYEMAVG-----------------FPPFYA------------------
--------------------------------DQPIQIYEKIVSG--rvrfpskls----------------
------------------------------------------------------------------------
--------------SDLKHLLRSLLQVDLTKRFG--nlrng-------VGDIKNHKWF
>AGC_PRKCA/339-597 KPCA_HUMAN PRKCA P17252
FNFL----------------MVLGKGS----------------FGKVMLADR--kg----------------
--------------------TEELYAIKILK--kdvviqddd-------------------------VECTM
VEKRVLALL--d-----------------------KPPFLTQLHSCFQTVD---------------------
------------------------------------------------------------------------
------------------------------------------------------------------------
-----------------------------------------------------------RLYFVMEYVNG--
------------GDLMYHIQQ--vg-----------------------------------------------
------------------------------------------------------------------------
------------------------------------------------------------------------
------------------------------------------------------------------------
------------------------------------------------------------------------
------------------------------------------------------------------------
------------------------------------------------------------------------
--KFKEPQAVFYAAEISIGLFFLHKR---------------------------------------------G
IIYRDL-----KLDNVMLDS----------------------------------------------------
------------------------------------------------------------------------
------------------------------------------------------------------------
------------------------------------------------------------------------
----------------------------------EGHIKIADFGMCKEHMMDGVT--t--------------
------------------------------------------------------------------------
------------------------------------------------------------------------
------------------------------------------------------------------------
------------------------------------------------------------------------
------------------------------------------------------------------------
------------------------------------------------------------------------
------------------------------------------------------------------------
-------------------------------RTFCGTPDYIAPEIIAY------------------------
--------QPYG-KSVDWWAYGVLLYEMLAG-----------------QPPFDG------------------
--------------------------------EDEDELFQSIMEH--nvsypksls----------------
------------------------------------------------------------------------
--------------KEAVSVCKGLMTKHPAKRLG--cgpeg-------ERDVREHAFF
>AGC_PRKCB/342-600 KPCB_HUMAN PRKCB P05771
FNFL----------------MVLGKGS----------------FGKVMLSER--kg----------------
--------------------TDELYAVKILK--kdvviqddd-------------------------VECTM
VEKRVLALP--g-----------------------KPPFLTQLHSCFQTMD---------------------
------------------------------------------------------------------------
------------------------------------------------------------------------
-----------------------------------------------------------RLYFVMEYVNG--
------------GDLMYHIQQ--vg-----------------------------------------------
------------------------------------------------------------------------
------------------------------------------------------------------------
------------------------------------------------------------------------
------------------------------------------------------------------------
------------------------------------------------------------------------
------------------------------------------------------------------------
--RFKEPHAVFYAAEIAIGLFFLQSK---------------------------------------------G
IIYRDL-----KLDNVMLDS----------------------------------------------------
------------------------------------------------------------------------
------------------------------------------------------------------------
------------------------------------------------------------------------
----------------------------------EGHIKIADFGMCKENIWDGVT--t--------------
------------------------------------------------------------------------
------------------------------------------------------------------------
------------------------------------------------------------------------
------------------------------------------------------------------------
------------------------------------------------------------------------
------------------------------------------------------------------------
------------------------------------------------------------------------
-------------------------------KTFCGTPDYIAPEIIAY------------------------
--------QPYG-KSVDWWAFGVLLYEMLAG-----------------QAPFEG------------------
--------------------------------EDEDELFQSIMEH--nvaypksms----------------
------------------------------------------------------------------------
--------------KEAVAICKGLMTKHPGKRLG--cgpeg-------ERDIKEHAFF
>AGC_PRKCD/349-603 KPCD_HUMAN PRKCD Q05655
FIFH----------------KVLGKGS----------------FGKVLLGEL--kg----------------
--------------------RGEYFAIKALK--kdvvliddd-------------------------VECTM
VEKRVLTLA--a-----------------------ENPFLTHLICTFQTKD---------------------
------------------------------------------------------------------------
------------------------------------------------------------------------
-----------------------------------------------------------HLFFVMEFLNG--
------------GDLMYHIQD--kg-----------------------------------------------
------------------------------------------------------------------------
------------------------------------------------------------------------
------------------------------------------------------------------------
------------------------------------------------------------------------
------------------------------------------------------------------------
------------------------------------------------------------------------
--RFELYRATFYAAEIMCGLQFLHSK---------------------------------------------G
IIYRDL-----KLDNVLLDR----------------------------------------------------
------------------------------------------------------------------------
------------------------------------------------------------------------
------------------------------------------------------------------------
----------------------------------DGHIKIADFGMCKENIFGESR--a--------------
------------------------------------------------------------------------
------------------------------------------------------------------------
------------------------------------------------------------------------
------------------------------------------------------------------------
------------------------------------------------------------------------
------------------------------------------------------------------------
------------------------------------------------------------------------
-------------------------------STFCGTPDYIAPEILQG------------------------
--------LKYT-FSVDWWSFGVLLYEMLIG-----------------QSPFHG------------------
--------------------------------DDEDELFESIRVD--tphyprwit----------------
------------------------------------------------------------------------
--------------KESKDILEKLFEREPTKRLG--v-----------TGNIKIHPFF
>AGC_PRKCE/408-668 KPCE_HUMAN PRKCE Q02156
FNFI----------------KVLGKGS----------------FGKVMLAEL--kg----------------
--------------------KDEVYAVKVLK--kdvilqddd-------------------------VDCTM
TEKRILALA--r-----------------------KHPYLTQLYCCFQTKD---------------------
------------------------------------------------------------------------
------------------------------------------------------------------------
-----------------------------------------------------------RLFFVMEYVNG--
------------GDLMFQIQR--sr-----------------------------------------------
------------------------------------------------------------------------
------------------------------------------------------------------------
------------------------------------------------------------------------
------------------------------------------------------------------------
------------------------------------------------------------------------
------------------------------------------------------------------------
--KFDEPRSRFYAAEVTSALMFLHQH---------------------------------------------G
VIYRDL-----KLDNILLDA----------------------------------------------------
------------------------------------------------------------------------
------------------------------------------------------------------------
------------------------------------------------------------------------
----------------------------------EGHCKLADFGMCKEGILNGVT--t--------------
------------------------------------------------------------------------
------------------------------------------------------------------------
------------------------------------------------------------------------
------------------------------------------------------------------------
------------------------------------------------------------------------
------------------------------------------------------------------------
------------------------------------------------------------------------
-------------------------------TTFCGTPDYIAPEILQE------------------------
--------LEYG-PSVDWWALGVLMYEMMAG-----------------QPPFEA------------------
--------------------------------DNEDDLFESILHD--dvlypvwls----------------
------------------------------------------------------------------------
--------------KEAVSILKAFMTKNPHKRLG--cvasqng-----EDAIKQHPFF
>AGC_PRKCG/351-614 KPCG_HUMAN PRKCG P05129
FSFL----------------MVLGKGS----------------FGKVMLAER--rg----------------
--------------------SDELYAIKILK--kdvivqddd-------------------------VDCTL
VEKRVLALG--grgpgg------------------RPHFLTQLHSTFQTPD---------------------
------------------------------------------------------------------------
------------------------------------------------------------------------
-----------------------------------------------------------RLYFVMEYVTG--
------------GDLMYHIQQ--lg-----------------------------------------------
------------------------------------------------------------------------
------------------------------------------------------------------------
------------------------------------------------------------------------
------------------------------------------------------------------------
------------------------------------------------------------------------
------------------------------------------------------------------------
--KFKEPHAAFYAAEIAIGLFFLHNQ---------------------------------------------G
IIYRDL-----KLDNVMLDA----------------------------------------------------
------------------------------------------------------------------------
------------------------------------------------------------------------
------------------------------------------------------------------------
----------------------------------EGHIKITDFGMCKENVFPGTT--t--------------
------------------------------------------------------------------------
------------------------------------------------------------------------
------------------------------------------------------------------------
------------------------------------------------------------------------
------------------------------------------------------------------------
------------------------------------------------------------------------
------------------------------------------------------------------------
-------------------------------RTFCGTPDYIAPEIIAY------------------------
--------QPYG-KSVDWWSFGVLLYEMLAG-----------------QPPFDG------------------
--------------------------------EDEEELFQAIMEQ--tvtypksls----------------
------------------------------------------------------------------------
--------------REAVAICKGFLTKHPGKRLG--sgpdg-------EPTIRAHGFF
>AGC_PRKCH/355-614 KPCL_HUMAN PRKCH P24723
FEFI----------------RVLGKGS----------------FGKVMLARV--ke----------------
--------------------TGDLYAVKVLK--kdvilqddd-------------------------VECTM
TEKRILSLA--r-----------------------NHPFLTQLFCCFQTPD---------------------
------------------------------------------------------------------------
------------------------------------------------------------------------
-----------------------------------------------------------RLFFVMEFVNG--
------------GDLMFHIQK--sr-----------------------------------------------
------------------------------------------------------------------------
------------------------------------------------------------------------
------------------------------------------------------------------------
------------------------------------------------------------------------
------------------------------------------------------------------------
------------------------------------------------------------------------
--RFDEARARFYAAEIISALMFLHDK---------------------------------------------G
IIYRDL-----KLDNVLLDH----------------------------------------------------
------------------------------------------------------------------------
------------------------------------------------------------------------
------------------------------------------------------------------------
----------------------------------EGHCKLADFGMCKEGICNGVT--t--------------
------------------------------------------------------------------------
------------------------------------------------------------------------
------------------------------------------------------------------------
------------------------------------------------------------------------
------------------------------------------------------------------------
------------------------------------------------------------------------
------------------------------------------------------------------------
-------------------------------ATFCGTPDYIAPEILQE------------------------
--------MLYG-PAVDWWAMGVLLYEMLCG-----------------HAPFEA------------------
--------------------------------ENEDDLFEAILND--evvyptwlh----------------
------------------------------------------------------------------------
--------------EDATGILKSFMTKNPTMRLG--sltqgg------EHAILRHPFF
>AGC_PRKCI/254-522 KPCI_HUMAN PRKCI P41743
FDLL----------------RVIGRGS----------------YAKVLLVRL--kk----------------
--------------------TDRIYAMKVVK--kelvndded-------------------------IDWVQ
TEKHVFEQA--s-----------------------NHPFLVGLHSCFQTES---------------------
------------------------------------------------------------------------
------------------------------------------------------------------------
-----------------------------------------------------------RLFFVIEYVNG--
------------GDLMFHMQR--qr-----------------------------------------------
------------------------------------------------------------------------
------------------------------------------------------------------------
------------------------------------------------------------------------
------------------------------------------------------------------------
------------------------------------------------------------------------
------------------------------------------------------------------------
--KLPEEHARFYSAEISLALNYLHER---------------------------------------------G
IIYRDL-----KLDNVLLDS----------------------------------------------------
------------------------------------------------------------------------
------------------------------------------------------------------------
------------------------------------------------------------------------
----------------------------------EGHIKLTDYGMCKEGLRPGDT--t--------------
------------------------------------------------------------------------
------------------------------------------------------------------------
------------------------------------------------------------------------
------------------------------------------------------------------------
------------------------------------------------------------------------
------------------------------------------------------------------------
------------------------------------------------------------------------
-------------------------------STFCGTPNYIAPEILRG------------------------
--------EDYG-FSVDWWALGVLMFEMMAG-----------------RSPFDI--vgssdnpdq-------
--------------------------------NTEDYLFQVILEK--qiriprsls----------------
------------------------------------------------------------------------
--------------VKAASVLKSFLNKDPKERLG--chpqtg------FADIQGHPFF
>AGC_PRKCQ/380-634 KPCT_HUMAN PRKCQ Q04759
FILH----------------KMLGKGS----------------FGKVFLAEF--kk----------------
--------------------TNQFFAIKALK--kdvvlmddd-------------------------VECTM
VEKRVLSLA--w-----------------------EHPFLTHMFCTFQTKE---------------------
------------------------------------------------------------------------
------------------------------------------------------------------------
-----------------------------------------------------------NLFFVMEYLNG--
------------GDLMYHIQS--ch-----------------------------------------------
------------------------------------------------------------------------
------------------------------------------------------------------------
------------------------------------------------------------------------
------------------------------------------------------------------------
------------------------------------------------------------------------
------------------------------------------------------------------------
--KFDLSRATFYAAEIILGLQFLHSK---------------------------------------------G
IVYRDL-----KLDNILLDK----------------------------------------------------
------------------------------------------------------------------------
------------------------------------------------------------------------
------------------------------------------------------------------------
----------------------------------DGHIKIADFGMCKENMLGDAK--t--------------
------------------------------------------------------------------------
------------------------------------------------------------------------
------------------------------------------------------------------------
------------------------------------------------------------------------
------------------------------------------------------------------------
------------------------------------------------------------------------
------------------------------------------------------------------------
-------------------------------NTFCGTPDYIAPEILLG------------------------
--------QKYN-HSVDWWSFGVLLYEMLIG-----------------QSPFHG------------------
--------------------------------QDEEELFHSIRMD--npfyprwle----------------
------------------------------------------------------------------------
--------------KEAKDLLVKLFVREPEKRLG--v-----------RGDIRQHPLF
>AGC_PRKCZ/252-518 KPCZ_HUMAN PRKCZ Q05513
FDLI----------------RVIGRGS----------------YAKVLLVRL--kk----------------
--------------------NDQIYAMKVVK--kelvhdded-------------------------IDWVQ
TEKHVFEQA--s-----------------------SNPFLVGLHSCFQTTS---------------------
------------------------------------------------------------------------
------------------------------------------------------------------------
-----------------------------------------------------------RLFLVIEYVNG--
------------GDLMFHMQR--qr-----------------------------------------------
------------------------------------------------------------------------
------------------------------------------------------------------------
------------------------------------------------------------------------
------------------------------------------------------------------------
------------------------------------------------------------------------
------------------------------------------------------------------------
--KLPEEHARFYAAEICIALNFLHER---------------------------------------------G
IIYRDL-----KLDNVLLDA----------------------------------------------------
------------------------------------------------------------------------
------------------------------------------------------------------------
------------------------------------------------------------------------
----------------------------------DGHIKLTDYGMCKEGLGPGDT--t--------------
------------------------------------------------------------------------
------------------------------------------------------------------------
------------------------------------------------------------------------
------------------------------------------------------------------------
------------------------------------------------------------------------
------------------------------------------------------------------------
------------------------------------------------------------------------
-------------------------------STFCGTPNYIAPEILRG------------------------
--------EEYG-FSVDWWALGVLMFEMMAG-----------------RSPFDI--itdnpdm---------
--------------------------------NTEDYLFQVILEK--piriprfls----------------
------------------------------------------------------------------------
--------------VKASHVLKGFLNKDPKERLG--crpqtg------FSDIKSHAFF
>AGC_PRKG1/360-619 KGP1_HUMAN PRKG1 Q13976
FNII----------------DTLGVGG----------------FGRVELVQL--kse---------------
--------------------ESKTFAMKILK--krhivdtrq-------------------------QEHIR
SEKQIMQGA--------------------------HSDFIVRLYRTFKDSK---------------------
------------------------------------------------------------------------
------------------------------------------------------------------------
-----------------------------------------------------------YLYMLMEACLG--
------------GELWTILRD--rg-----------------------------------------------
------------------------------------------------------------------------
------------------------------------------------------------------------
------------------------------------------------------------------------
------------------------------------------------------------------------
------------------------------------------------------------------------
------------------------------------------------------------------------
--SFEDSTTRFYTACVVEAFAYLHSK---------------------------------------------G
IIYRDL-----KPENLILDH----------------------------------------------------
------------------------------------------------------------------------
------------------------------------------------------------------------
------------------------------------------------------------------------
----------------------------------RGYAKLVDFGFAKKIGFGKKT-----------------
------------------------------------------------------------------------
------------------------------------------------------------------------
------------------------------------------------------------------------
------------------------------------------------------------------------
------------------------------------------------------------------------
------------------------------------------------------------------------
------------------------------------------------------------------------
-------------------------------WTFCGTPEYVAPEIILN------------------------
--------KGHD-ISADYWSLGILMYELLTG-----------------SPPFSG------------------
--------------------------------PDPMKTYNIILRG--idmiefpkkia--------------
------------------------------------------------------------------------
--------------KNAANLIKKLCRDNPSERLG--nlkng-------VKDIQKHKWF
>AGC_PRKG2/453-711 KGP2_HUMAN PRKG2 Q13237
LEII----------------ATLGVGG----------------FGRVELVKV--kn----------------
--------------------ENVAFAMKCIR--kkhivdtkq-------------------------QEHVY
SEKRILEEL--------------------------CSPFIVKLYRTFKDNK---------------------
------------------------------------------------------------------------
------------------------------------------------------------------------
-----------------------------------------------------------YVYMLLEACLG--
------------GELWSILRD--rg-----------------------------------------------
------------------------------------------------------------------------
------------------------------------------------------------------------
------------------------------------------------------------------------
------------------------------------------------------------------------
------------------------------------------------------------------------
------------------------------------------------------------------------
--SFDEPTSKFCVACVTEAFDYLHRL---------------------------------------------G
IIYRDL-----KPENLILDA----------------------------------------------------
------------------------------------------------------------------------
------------------------------------------------------------------------
------------------------------------------------------------------------
----------------------------------EGYLKLVDFGFAKKIGSGQKT-----------------
------------------------------------------------------------------------
------------------------------------------------------------------------
------------------------------------------------------------------------
------------------------------------------------------------------------
------------------------------------------------------------------------
------------------------------------------------------------------------
------------------------------------------------------------------------
-------------------------------WTFCGTPEYVAPEVILN------------------------
--------KGHD-FSVDFWSLGILVYELLTG-----------------NPPFSG------------------
--------------------------------VDQMMTYNLILKG--iekmdfprkit--------------
------------------------------------------------------------------------
--------------RRPEDLIRRLCRQNPTERLG--nlkng-------INDIKKHRWL
>AGC_PRKX/49-303 PRKX_HUMAN PRKX P51817
FDTL----------------ATVGTGT----------------FGRVHLVKE--kt----------------
--------------------AKHFFALKVMS--ipdvirlkq-------------------------EQHVH
NEKSVLKEV--------------------------SHPFLIRLFWTWHDER---------------------
------------------------------------------------------------------------
------------------------------------------------------------------------
-----------------------------------------------------------FLYMLMEYVPG--
------------GELFSYLRN--rg-----------------------------------------------
------------------------------------------------------------------------
------------------------------------------------------------------------
------------------------------------------------------------------------
------------------------------------------------------------------------
------------------------------------------------------------------------
------------------------------------------------------------------------
--RFSSTTGLFYSAEIICAIEYLHSK---------------------------------------------E
IVYRDL-----KPENILLDR----------------------------------------------------
------------------------------------------------------------------------
------------------------------------------------------------------------
------------------------------------------------------------------------
----------------------------------DGHIKLTDFGFAKKLVDRT-------------------
------------------------------------------------------------------------
------------------------------------------------------------------------
------------------------------------------------------------------------
------------------------------------------------------------------------
------------------------------------------------------------------------
------------------------------------------------------------------------
------------------------------------------------------------------------
-------------------------------WTLCGTPEYLAPEVIQS------------------------
--------KGHG-RAVDWWALGILIFEMLSG-----------------FPPFFD------------------
--------------------------------DNPFGIYQKILAG--kidfprhld----------------
------------------------------------------------------------------------
--------------FHVKDLIKKLLVVDRTRRLG--nmkng-------ANDVKHHRWF
>AGC_PRKY/49-277 PRKY_HUMAN PRKY O43930
CDAL----------------VTMGTGT----------------FGRVHLVKE--kt----------------
--------------------AKHFFALKVMS--ipdvirrkq-------------------------EQHVH
NEKSVLKEV--------------------------SHPFLIRLFWTWHEER---------------------
------------------------------------------------------------------------
------------------------------------------------------------------------
-----------------------------------------------------------FLYMLMEYVPG--
------------GELFSYLRN--rg-----------------------------------------------
------------------------------------------------------------------------
------------------------------------------------------------------------
------------------------------------------------------------------------
------------------------------------------------------------------------
------------------------------------------------------------------------
------------------------------------------------------------------------
--HFSSTTGLFYSAEIICAIEYLHSK---------------------------------------------E
IVYRDL-----KPENILLDR----------------------------------------------------
------------------------------------------------------------------------
------------------------------------------------------------------------
------------------------------------------------------------------------
----------------------------------DGHIKLTDFGFAKKLVDRT-------------------
------------------------------------------------------------------------
------------------------------------------------------------------------
------------------------------------------------------------------------
------------------------------------------------------------------------
------------------------------------------------------------------------
------------------------------------------------------------------------
------------------------------------------------------------------------
-------------------------------WTLCGTPEYLAPEVIQS------------------------
--------KGHG-RAVDWWALGILIFEMLSG-----------------FPPFFD------------------
--------------------------------DNPFGIYQKILAG--klyfprhld----------------
------------------------------------------------------------------------
--------------FHVKTGRMM-----------------------------------
>AGC_ROCK1/76-338 ROCK1_HUMAN ROCK1 Q13464
YEVV----------------KVIGRGA----------------FGEVQLVRH--ks----------------
--------------------TRKVYAMKLLS--kfemikrsd-------------------------SAFFW
EERDIMAFA--------------------------NSPWVVQLFYAFQDDR---------------------
------------------------------------------------------------------------
------------------------------------------------------------------------
-----------------------------------------------------------YLYMVMEYMPG--
------------GDLVNLMSN--y------------------------------------------------
------------------------------------------------------------------------
------------------------------------------------------------------------
------------------------------------------------------------------------
------------------------------------------------------------------------
------------------------------------------------------------------------
------------------------------------------------------------------------
--DVPEKWARFYTAEVVLALDAIHSM---------------------------------------------G
FIHRDV-----KPDNMLLDK----------------------------------------------------
------------------------------------------------------------------------
------------------------------------------------------------------------
------------------------------------------------------------------------
----------------------------------SGHLKLADFGTCMKMNKEGMV--rc-------------
------------------------------------------------------------------------
------------------------------------------------------------------------
------------------------------------------------------------------------
------------------------------------------------------------------------
------------------------------------------------------------------------
------------------------------------------------------------------------
------------------------------------------------------------------------
-------------------------------DTAVGTPDYISPEVLKS--qggd------------------
--------GYYG-RECDWWSVGVFLYEMLVG-----------------DTPFYA------------------
--------------------------------DSLVGTYSKIMNH--knsltfpddndis------------
------------------------------------------------------------------------
--------------KEAKNLICAFLT-DREVRLG--rng---------VEEIKRHLFF
>AGC_ROCK2/92-354 ROCK2_HUMAN ROCK2 O75116
YDVV----------------KVIGRGA----------------FGEVQLVRH--ka----------------
--------------------SQKVYAMKLLS--kfemikrsd-------------------------SAFFW
EERDIMAFA--------------------------NSPWVVQLFYAFQDDR---------------------
------------------------------------------------------------------------
------------------------------------------------------------------------
-----------------------------------------------------------YLYMVMEYMPG--
------------GDLVNLMSN--y------------------------------------------------
------------------------------------------------------------------------
------------------------------------------------------------------------
------------------------------------------------------------------------
------------------------------------------------------------------------
------------------------------------------------------------------------
------------------------------------------------------------------------
--DVPEKWAKFYTAEVVLALDAIHSM---------------------------------------------G
LIHRDV-----KPDNMLLDK----------------------------------------------------
------------------------------------------------------------------------
------------------------------------------------------------------------
------------------------------------------------------------------------
----------------------------------HGHLKLADFGTCMKMDETGMV--hc-------------
------------------------------------------------------------------------
------------------------------------------------------------------------
------------------------------------------------------------------------
------------------------------------------------------------------------
------------------------------------------------------------------------
------------------------------------------------------------------------
------------------------------------------------------------------------
-------------------------------DTAVGTPDYISPEVLKS--qggd------------------
--------GFYG-RECDWWSVGVFLYEMLVG-----------------DTPFYA------------------
--------------------------------DSLVGTYSKIMDH--knslcfpedaeis------------
------------------------------------------------------------------------
--------------KHAKNLICAFLT-DREVRLG--rng---------VEEIRQHPFF
>AGC_RPS6KA1_1/62-321 KS6A1_HUMAN RPS6KA1 Q15418
FELL----------------KVLGQGS----------------FGKVFLVRK--vtrpd-------------
--------------------SGHLYAMKVLK--katlkvrd--------------------------RVRTK
MERDILADV--------------------------NHPFVVKLHYAFQTEG---------------------
------------------------------------------------------------------------
------------------------------------------------------------------------
-----------------------------------------------------------KLYLILDFLRG--
------------GDLFTRLSK--ev-----------------------------------------------
------------------------------------------------------------------------
------------------------------------------------------------------------
------------------------------------------------------------------------
------------------------------------------------------------------------
------------------------------------------------------------------------
------------------------------------------------------------------------
--MFTEEDVKFYLAELALGLDHLHSL---------------------------------------------G
IIYRDL-----KPENILLDE----------------------------------------------------
------------------------------------------------------------------------
------------------------------------------------------------------------
------------------------------------------------------------------------
----------------------------------EGHIKLTDFGLSKEAIDHEKK--a--------------
------------------------------------------------------------------------
------------------------------------------------------------------------
------------------------------------------------------------------------
------------------------------------------------------------------------
------------------------------------------------------------------------
------------------------------------------------------------------------
------------------------------------------------------------------------
-------------------------------YSFCGTVEYMAPEVVNR------------------------
--------QGHS-HSADWWSYGVLMFEMLTG-----------------SLPFQG------------------
--------------------------------KDRKETMTLILKA--klgmpqfls----------------
------------------------------------------------------------------------
--------------TEAQSLLRALFKRNPANRLG--sgpdg-------AEEIKRHVFY
>AGC_RPS6KA2_1/59-318 KS6A2_HUMAN RPS6KA2 Q15349
FELL----------------KVLGQGS----------------YGKVFLVRK--vkgsd-------------
--------------------AGQLYAMKVLK--katlkvrd--------------------------RVRSK
MERDILAEV--------------------------NHPFIVKLHYAFQTEG---------------------
------------------------------------------------------------------------
------------------------------------------------------------------------
-----------------------------------------------------------KLYLILDFLRG--
------------GDLFTRLSK--ev-----------------------------------------------
------------------------------------------------------------------------
------------------------------------------------------------------------
------------------------------------------------------------------------
------------------------------------------------------------------------
------------------------------------------------------------------------
------------------------------------------------------------------------
--MFTEEDVKFYLAELALALDHLHSL---------------------------------------------G
IIYRDL-----KPENILLDE----------------------------------------------------
------------------------------------------------------------------------
------------------------------------------------------------------------
------------------------------------------------------------------------
----------------------------------EGHIKITDFGLSKEAIDHDKR--a--------------
------------------------------------------------------------------------
------------------------------------------------------------------------
------------------------------------------------------------------------
------------------------------------------------------------------------
------------------------------------------------------------------------
------------------------------------------------------------------------
------------------------------------------------------------------------
-------------------------------YSFCGTIEYMAPEVVNR------------------------
--------RGHT-QSADWWSFGVLMFEMLTG-----------------SLPFQG------------------
--------------------------------KDRKETMALILKA--klgmpqfls----------------
------------------------------------------------------------------------
--------------GEAQSLLRALFKRNPCNRLG--agidg-------VEEIKRHPFF
>AGC_RPS6KA3_1/68-327 KS6A3_HUMAN RPS6KA3 P51812
FELL----------------KVLGQGS----------------FGKVFLVKK--isgsd-------------
--------------------ARQLYAMKVLK--katlkvrd--------------------------RVRTK
MERDILVEV--------------------------NHPFIVKLHYAFQTEG---------------------
------------------------------------------------------------------------
------------------------------------------------------------------------
-----------------------------------------------------------KLYLILDFLRG--
------------GDLFTRLSK--ev-----------------------------------------------
------------------------------------------------------------------------
------------------------------------------------------------------------
------------------------------------------------------------------------
------------------------------------------------------------------------
------------------------------------------------------------------------
------------------------------------------------------------------------
--MFTEEDVKFYLAELALALDHLHSL---------------------------------------------G
IIYRDL-----KPENILLDE----------------------------------------------------
------------------------------------------------------------------------
------------------------------------------------------------------------
------------------------------------------------------------------------
----------------------------------EGHIKLTDFGLSKESIDHEKK--a--------------
------------------------------------------------------------------------
------------------------------------------------------------------------
------------------------------------------------------------------------
------------------------------------------------------------------------
------------------------------------------------------------------------
------------------------------------------------------------------------
------------------------------------------------------------------------
-------------------------------YSFCGTVEYMAPEVVNR------------------------
--------RGHT-QSADWWSFGVLMFEMLTG-----------------TLPFQG------------------
--------------------------------KDRKETMTMILKA--klgmpqfls----------------
------------------------------------------------------------------------
--------------PEAQSLLRMLFKRNPANRLG--agpdg-------VEEIKRHSFF
>AGC_RPS6KA4_1/33-301 KS6A4_HUMAN RPS6KA4 O75676
FELL----------------KVLGTGA----------------YGKVFLVRK--agghd-------------
--------------------AGKLYAMKVLR--kaalvqrakt------------------------QEHTR
TERSVLELV--r-----------------------QAPFLVTLHYAFQTDA---------------------
------------------------------------------------------------------------
------------------------------------------------------------------------
-----------------------------------------------------------KLHLILDYVSG--
------------GEMFTHLYQ--rq-----------------------------------------------
------------------------------------------------------------------------
------------------------------------------------------------------------
------------------------------------------------------------------------
------------------------------------------------------------------------
------------------------------------------------------------------------
------------------------------------------------------------------------
--YFKEAEVRVYGGEIVLALEHLHKL---------------------------------------------G
IIYRDL-----KLENVLLDS----------------------------------------------------
------------------------------------------------------------------------
------------------------------------------------------------------------
------------------------------------------------------------------------
----------------------------------EGHIVLTDFGLSKEFLTEEKE--rt-------------
------------------------------------------------------------------------
------------------------------------------------------------------------
------------------------------------------------------------------------
------------------------------------------------------------------------
------------------------------------------------------------------------
------------------------------------------------------------------------
------------------------------------------------------------------------
-------------------------------FSFCGTIEYMAPEIIRS--k---------------------
--------TGHG-KAVDWWSLGILLFELLTG-----------------ASPFTL--eger------------
--------------------------------NTQAEVSRRILKC--sppfpprig----------------
------------------------------------------------------------------------
--------------PVAQDLLQRLLCKDPKKRLG--agpqg-------AQEVRNHPFF
>AGC_RPS6KA5_1/49-318 KS6A5_HUMAN RPS6KA5 O75582
FELL----------------KVLGTGA----------------YGKVFLVRK--isghd-------------
--------------------TGKLYAMKVLK--kativqkakt------------------------TEHTR
TERQVLEHI--r-----------------------QSPFLVTLHYAFQTET---------------------
------------------------------------------------------------------------
------------------------------------------------------------------------
-----------------------------------------------------------KLHLILDYING--
------------GELFTHLSQ--re-----------------------------------------------
------------------------------------------------------------------------
------------------------------------------------------------------------
------------------------------------------------------------------------
------------------------------------------------------------------------
------------------------------------------------------------------------
------------------------------------------------------------------------
--RFTEHEVQIYVGEIVLALEHLHKL---------------------------------------------G
IIYRDI-----KLENILLDS----------------------------------------------------
------------------------------------------------------------------------
------------------------------------------------------------------------
------------------------------------------------------------------------
----------------------------------NGHVVLTDFGLSKEFVADETE--ra-------------
------------------------------------------------------------------------
------------------------------------------------------------------------
------------------------------------------------------------------------
------------------------------------------------------------------------
------------------------------------------------------------------------
------------------------------------------------------------------------
------------------------------------------------------------------------
-------------------------------YSFCGTIEYMAPDIVRG--gd--------------------
--------SGHD-KAVDWWSLGVLMYELLTG-----------------ASPFTV--dgek------------
--------------------------------NSQAEISRRILKS--eppypqems----------------
------------------------------------------------------------------------
--------------ALAKDLIQRLLMKDPKKRLG--cgprd-------ADEIKEHLFF
>AGC_RPS6KA6_1/73-330 KS6A6_HUMAN RPS6KA6 Q9UK32
FELL----------------KVLGQGS----------------FGKVFLVRK--ktgpd-------------
--------------------AGQLYAMKVLK--kaslkvrd--------------------------RVRTK
MERDILVEV--------------------------NHPFIVKLHYAFQTEG---------------------
------------------------------------------------------------------------
------------------------------------------------------------------------
-----------------------------------------------------------KLYLILDFLRG--
------------GDVFTRLSK--ev-----------------------------------------------
------------------------------------------------------------------------
------------------------------------------------------------------------
------------------------------------------------------------------------
------------------------------------------------------------------------
------------------------------------------------------------------------
------------------------------------------------------------------------
--LFTEEDVKFYLAELALALDHLHQL---------------------------------------------G
IVYRDL-----KPENILLDE----------------------------------------------------
------------------------------------------------------------------------
------------------------------------------------------------------------
------------------------------------------------------------------------
----------------------------------IGHIKLTDFGLSKESVDQEKK--a--------------
------------------------------------------------------------------------
------------------------------------------------------------------------
------------------------------------------------------------------------
------------------------------------------------------------------------
------------------------------------------------------------------------
------------------------------------------------------------------------
------------------------------------------------------------------------
-------------------------------YSFCGTVEYMAPEVVNR------------------------
--------RGHS-QSADWWSYGVLMFEMLTG-----------------TLPFQG------------------
--------------------------------KDRNETMNMILKA--klgmpqfls----------------
------------------------------------------------------------------------
--------------AEAQSLLRMLFKRNPANRLG--seg---------VEEIKRHLFF
>AGC_RPS6KB1/91-352 KS6B1_HUMAN RPS6KB1 P23443
FELL----------------RVLGKGG----------------YGKVFQVRK--vtgan-------------
--------------------TGKIFAMKVLK--kamivrnakd------------------------TAHTK
AERNILEEV--------------------------KHPFIVDLIYAFQTGG---------------------
------------------------------------------------------------------------
------------------------------------------------------------------------
-----------------------------------------------------------KLYLILEYLSG--
------------GELFMQLER--eg-----------------------------------------------
------------------------------------------------------------------------
------------------------------------------------------------------------
------------------------------------------------------------------------
------------------------------------------------------------------------
------------------------------------------------------------------------
------------------------------------------------------------------------
--IFMEDTACFYLAEISMALGHLHQK---------------------------------------------G
IIYRDL-----KPENIMLNH----------------------------------------------------
------------------------------------------------------------------------
------------------------------------------------------------------------
------------------------------------------------------------------------
----------------------------------QGHVKLTDFGLCKESIHDGTV--t--------------
------------------------------------------------------------------------
------------------------------------------------------------------------
------------------------------------------------------------------------
------------------------------------------------------------------------
------------------------------------------------------------------------
------------------------------------------------------------------------
------------------------------------------------------------------------
-------------------------------HTFCGTIEYMAPEILMR------------------------
--------SGHN-RAVDWWSLGALMYDMLTG-----------------APPFTG------------------
--------------------------------ENRKKTIDKILKC--klnlppylt----------------
------------------------------------------------------------------------
--------------QEARDLLKKLLKRNAASRLG--agpgd-------AGEVQAHPFF
>AGC_RPS6KB2/67-328 KS6B2_HUMAN RPS6KB2 Q9UBS0
FELL----------------RVLGKGG----------------YGKVFQVRK--vqgtn-------------
--------------------LGKIYAMKVLR--kakivrnakd------------------------TAHTR
AERNILESV--------------------------KHPFIVELAYAFQTGG---------------------
------------------------------------------------------------------------
------------------------------------------------------------------------
-----------------------------------------------------------KLYLILECLSG--
------------GELFTHLER--eg-----------------------------------------------
------------------------------------------------------------------------
------------------------------------------------------------------------
------------------------------------------------------------------------
------------------------------------------------------------------------
------------------------------------------------------------------------
------------------------------------------------------------------------
--IFLEDTACFYLAEITLALGHLHSQ---------------------------------------------G
IIYRDL-----KPENIMLSS----------------------------------------------------
------------------------------------------------------------------------
------------------------------------------------------------------------
------------------------------------------------------------------------
----------------------------------QGHIKLTDFGLCKESIHEGAV--t--------------
------------------------------------------------------------------------
------------------------------------------------------------------------
------------------------------------------------------------------------
------------------------------------------------------------------------
------------------------------------------------------------------------
------------------------------------------------------------------------
------------------------------------------------------------------------
-------------------------------HTFCGTIEYMAPEILVR------------------------
--------SGHN-RAVDWWSLGALMYDMLTG-----------------SPPFTA------------------
--------------------------------ENRKKTMDKIIRG--klalppylt----------------
------------------------------------------------------------------------
--------------PDARDLVKKFLKRNPSQRIG--ggpgd-------AADVQRHPFF
>AGC_RSKR/107-359 KS6R_HUMAN RSKR Q96LW2
LKIL----------------GLVAKGS----------------FGTVLKVLD--ct----------------
--------------------QKAVFAVKVVP--kvkvlqrdt-------------------------VRQCK
EEVSIQRQI--------------------------NHPFVHSLGDSWQGKR---------------------
------------------------------------------------------------------------
------------------------------------------------------------------------
-----------------------------------------------------------HLFIMCSYCST--
------------DLYSLWSAV--g------------------------------------------------
------------------------------------------------------------------------
------------------------------------------------------------------------
------------------------------------------------------------------------
------------------------------------------------------------------------
------------------------------------------------------------------------
------------------------------------------------------------------------
--CFPEASIRLFAAELVLVLCYLHDL---------------------------------------------G
IMHRDV-----KVENILLDE----------------------------------------------------
------------------------------------------------------------------------
------------------------------------------------------------------------
------------------------------------------------------------------------
----------------------------------RGHLKLTDFGLSRHVPQGAQA-----------------
------------------------------------------------------------------------
------------------------------------------------------------------------
------------------------------------------------------------------------
------------------------------------------------------------------------
------------------------------------------------------------------------
------------------------------------------------------------------------
------------------------------------------------------------------------
-------------------------------YTICGTLQYMAPEVLSG------------------------
--------GPYN-HAADWWSLGVLLFSLATG-------------------------kfpvaae---------
--------------------------------RDHVAMLASVTHS--dseipasln----------------
------------------------------------------------------------------------
--------------QGLSLLLHELLCQNPLHRLR--y-----------LHHFQVHPFF
>AGC_SGK1/98-355 SGK1_HUMAN SGK1 O00141
FHFL----------------KVIGKGS----------------FGKVLLARH--ka----------------
--------------------EEVFYAVKVLQ--kkailkkke-------------------------EKHIM
SERNVLLKN--v-----------------------KHPFLVGLHFSFQTAD---------------------
------------------------------------------------------------------------
------------------------------------------------------------------------
-----------------------------------------------------------KLYFVLDYING--
------------GELFYHLQR--er-----------------------------------------------
------------------------------------------------------------------------
------------------------------------------------------------------------
------------------------------------------------------------------------
------------------------------------------------------------------------
------------------------------------------------------------------------
------------------------------------------------------------------------
--CFLEPRARFYAAEIASALGYLHSL---------------------------------------------N
IVYRDL-----KPENILLDS----------------------------------------------------
------------------------------------------------------------------------
------------------------------------------------------------------------
------------------------------------------------------------------------
----------------------------------QGHIVLTDFGLCKENIEHNST--t--------------
------------------------------------------------------------------------
------------------------------------------------------------------------
------------------------------------------------------------------------
------------------------------------------------------------------------
------------------------------------------------------------------------
------------------------------------------------------------------------
------------------------------------------------------------------------
-------------------------------STFCGTPEYLAPEVLHK------------------------
--------QPYD-RTVDWWCLGAVLYEMLYG-----------------LPPFYS------------------
--------------------------------RNTAEMYDNILNK--plqlkpnit----------------
------------------------------------------------------------------------
--------------NSARHLLEGLLQKDRTKRLG--akdd--------FMEIKSHVFF
>AGC_SGK2/95-352 SGK2_HUMAN SGK2 Q9HBY8
FDFL----------------KVIGKGN----------------YGKVLLAKR--ks----------------
--------------------DGAFYAVKVLQ--kksilkkke-------------------------QSHIM
AERSVLLKN--v-----------------------RHPFLVGLRYSFQTPE---------------------
------------------------------------------------------------------------
------------------------------------------------------------------------
-----------------------------------------------------------KLYFVLDYVNG--
------------GELFFHLQR--er-----------------------------------------------
------------------------------------------------------------------------
------------------------------------------------------------------------
------------------------------------------------------------------------
------------------------------------------------------------------------
------------------------------------------------------------------------
------------------------------------------------------------------------
--RFLEPRARFYAAEVASAIGYLHSL---------------------------------------------N
IIYRDL-----KPENILLDC----------------------------------------------------
------------------------------------------------------------------------
------------------------------------------------------------------------
------------------------------------------------------------------------
----------------------------------QGHVVLTDFGLCKEGVEPEDT--t--------------
------------------------------------------------------------------------
------------------------------------------------------------------------
------------------------------------------------------------------------
------------------------------------------------------------------------
------------------------------------------------------------------------
------------------------------------------------------------------------
------------------------------------------------------------------------
-------------------------------STFCGTPEYLAPEVLRK------------------------
--------EPYD-RAVDWWCLGAVLYEMLHG-----------------LPPFYS------------------
--------------------------------QDVSQMYENILHQ--plqipggrt----------------
------------------------------------------------------------------------
--------------VAACDLLQSLLHKDQRQRLG--skad--------FLEIKNHVFF
>AGC_SGK3/162-419 SGK3_HUMAN SGK3 Q96BR1
FDFL----------------KVIGKGS----------------FGKVLLAKR--kl----------------
--------------------DGKFYAVKVLQ--kkivlnrke-------------------------QKHIM
AERNVLLKN--v-----------------------KHPFLVGLHYSFQTTE---------------------
------------------------------------------------------------------------
------------------------------------------------------------------------
-----------------------------------------------------------KLYFVLDFVNG--
------------GELFFHLQR--er-----------------------------------------------
------------------------------------------------------------------------
------------------------------------------------------------------------
------------------------------------------------------------------------
------------------------------------------------------------------------
------------------------------------------------------------------------
------------------------------------------------------------------------
--SFPEHRARFYAAEIASALGYLHSI---------------------------------------------K
IVYRDL-----KPENILLDS----------------------------------------------------
------------------------------------------------------------------------
------------------------------------------------------------------------
------------------------------------------------------------------------
----------------------------------VGHVVLTDFGLCKEGIAISDT--t--------------
------------------------------------------------------------------------
------------------------------------------------------------------------
------------------------------------------------------------------------
------------------------------------------------------------------------
------------------------------------------------------------------------
------------------------------------------------------------------------
------------------------------------------------------------------------
-------------------------------TTFCGTPEYLAPEVIRK------------------------
--------QPYD-NTVDWWCLGAVLYEMLYG-----------------LPPFYC------------------
--------------------------------RDVAEMYDNILHK--plslrpgvs----------------
------------------------------------------------------------------------
--------------LTAWSILEELLEKDRQNRLG--aked--------FLEIQNHPFF
>AGC_STK32A/23-281 ST32A_HUMAN STK32A Q8WU08
FEIL----------------RAIGKGS----------------FGKVCIVQK--nd----------------
--------------------TKKMYAMKYMN--kqkcverne-------------------------VRNVF
KELQIMQGL--------------------------EHPFLVNLWYSFQDEE---------------------
------------------------------------------------------------------------
------------------------------------------------------------------------
-----------------------------------------------------------DMFMVVDLLLG--
------------GDLRYHLQQ--nv-----------------------------------------------
------------------------------------------------------------------------
------------------------------------------------------------------------
------------------------------------------------------------------------
------------------------------------------------------------------------
------------------------------------------------------------------------
------------------------------------------------------------------------
--HFKEETVKLFICELVMALDYLQNQ---------------------------------------------R
IIHRDM-----KPDNILLDE----------------------------------------------------
------------------------------------------------------------------------
------------------------------------------------------------------------
------------------------------------------------------------------------
----------------------------------HGHVHITDFNIAAMLPRETQI-----------------
------------------------------------------------------------------------
------------------------------------------------------------------------
------------------------------------------------------------------------
------------------------------------------------------------------------
------------------------------------------------------------------------
------------------------------------------------------------------------
------------------------------------------------------------------------
-------------------------------TTMAGTKPYMAPEMFSS--rkg-------------------
--------AGYS-FAVDWWSLGVTAYELLRG-----------------RRPYHI--rss-------------
--------------------------------TSSKEIVHTFETT--vvtypsaws----------------
------------------------------------------------------------------------
--------------QEMVSLLKKLLEPNPDQRFS--q-----------LSDVQNFPYM
>AGC_STK32B/23-283 ST32B_HUMAN STK32B Q9NY57
FQIL----------------RAIGKGS----------------FGKVCIVQK--rd----------------
--------------------TKKMYAMKYMN--kqkcierde-------------------------VRNVF
RELQIMQGL--------------------------EHPFLVNLWYSFQDEE---------------------
------------------------------------------------------------------------
------------------------------------------------------------------------
-----------------------------------------------------------DMFMVVDLLLG--
------------GDLRYHLQQ--nv-----------------------------------------------
------------------------------------------------------------------------
------------------------------------------------------------------------
------------------------------------------------------------------------
------------------------------------------------------------------------
------------------------------------------------------------------------
------------------------------------------------------------------------
--HFTEGTVKLYICELALALEYLQRY---------------------------------------------H
IIHRDI-----KPDNILLDE----------------------------------------------------
------------------------------------------------------------------------
------------------------------------------------------------------------
------------------------------------------------------------------------
----------------------------------HGHVHITDFNIATVVKGAERA-----------------
------------------------------------------------------------------------
------------------------------------------------------------------------
------------------------------------------------------------------------
------------------------------------------------------------------------
------------------------------------------------------------------------
------------------------------------------------------------------------
------------------------------------------------------------------------
-------------------------------SSMAGTKPYMAPEVFQV--ymdrg-----------------
--------PGYS-YPVDWWSLGITAYELLRG-----------------WRPYEI--hsv-------------
--------------------------------TPIDEILNMFKVE--rvhysstwc----------------
------------------------------------------------------------------------
--------------KGMVALLRKLLTKDPESRVS--s-----------LHDIQSVPYL
>AGC_STK32C/93-353 ST32C_HUMAN STK32C Q86UX6
FQIL----------------RAIGKGS----------------FGKVCIVQK--rd----------------
--------------------TEKMYAMKYMN--kqqcierde-------------------------VRNVF
RELEILQEI--------------------------EHVFLVNLWYSFQDEE---------------------
------------------------------------------------------------------------
------------------------------------------------------------------------
-----------------------------------------------------------DMFMVVDLLLG--
------------GDLRYHLQQ--nv-----------------------------------------------
------------------------------------------------------------------------
------------------------------------------------------------------------
------------------------------------------------------------------------
------------------------------------------------------------------------
------------------------------------------------------------------------
------------------------------------------------------------------------
--QFSEDTVRLYICEMALALDYLRGQ---------------------------------------------H
IIHRDV-----KPDNILLDE----------------------------------------------------
------------------------------------------------------------------------
------------------------------------------------------------------------
------------------------------------------------------------------------
----------------------------------RGHAHLTDFNIATIIKDGERA-----------------
------------------------------------------------------------------------
------------------------------------------------------------------------
------------------------------------------------------------------------
------------------------------------------------------------------------
------------------------------------------------------------------------
------------------------------------------------------------------------
------------------------------------------------------------------------
-------------------------------TALAGTKPYMAPEIFHS--fvngg-----------------
--------TGYS-FEVDWWSVGVMAYELLRG-----------------WRPYDI--hss-------------
--------------------------------NAVESLVQLFSTV--svqyvptws----------------
------------------------------------------------------------------------
--------------KEMVALLRKLLTVNPEHRLS--s-----------LQDVQAAPAL
>AGC_STK38/89-382 STK38_HUMAN STK38 Q15208
FESL----------------KVIGRGA----------------FGEVRLVQK--kd----------------
--------------------TGHVYAMKILR--kadmlekeq-------------------------VGHIR
AERDILVEA--------------------------DSLWVVKMFYSFQDKL---------------------
------------------------------------------------------------------------
------------------------------------------------------------------------
-----------------------------------------------------------NLYLIMEFLPG--
------------GDMMTLLMK--kd-----------------------------------------------
------------------------------------------------------------------------
------------------------------------------------------------------------
------------------------------------------------------------------------
------------------------------------------------------------------------
------------------------------------------------------------------------
------------------------------------------------------------------------
--TLTEEETQFYIAETVLAIDSIHQL---------------------------------------------G
FIHRDI-----KPDNLLLDS----------------------------------------------------
------------------------------------------------------------------------
------------------------------------------------------------------------
------------------------------------------------------------------------
----------------------------------KGHVKLSDFGLCTGLKKAHRT--efyrnlnhslpsdft
fqnmnskrkaetwkrnrrqla---------------------------------------------------
------------------------------------------------------------------------
------------------------------------------------------------------------
------------------------------------------------------------------------
------------------------------------------------------------------------
------------------------------------------------------------------------
------------------------------------------------------------------------
-------------------------------FSTVGTPDYIAPEVFMQ------------------------
--------TGYN-KLCDWWSLGVIMYEMLIG-----------------YPPFCS------------------
--------------------------------ETPQETYKKVMNW--ketltfppevpis------------
------------------------------------------------------------------------
--------------EKAKDLILRFCC-EWEHRIG--apg---------VEEIKSNSFF
>AGC_STK38L/90-383 ST38L_HUMAN STK38L Q9Y2H1
FESL----------------KVIGRGA----------------FGEVRLVQK--kd----------------
--------------------TGHIYAMKILR--ksdmlekeq-------------------------VAHIR
AERDILVEA--------------------------DGAWVVKMFYSFQDKR---------------------
------------------------------------------------------------------------
------------------------------------------------------------------------
-----------------------------------------------------------NLYLIMEFLPG--
------------GDMMTLLMK--kd-----------------------------------------------
------------------------------------------------------------------------
------------------------------------------------------------------------
------------------------------------------------------------------------
------------------------------------------------------------------------
------------------------------------------------------------------------
------------------------------------------------------------------------
--TLTEEETQFYISETVLAIDAIHQL---------------------------------------------G
FIHRDI-----KPDNLLLDA----------------------------------------------------
------------------------------------------------------------------------
------------------------------------------------------------------------
------------------------------------------------------------------------
----------------------------------KGHVKLSDFGLCTGLKKAHRT--efyrnlthnppsdfs
fqnmnskrkaetwkknrrqla---------------------------------------------------
------------------------------------------------------------------------
------------------------------------------------------------------------
------------------------------------------------------------------------
------------------------------------------------------------------------
------------------------------------------------------------------------
------------------------------------------------------------------------
-------------------------------YSTVGTPDYIAPEVFMQ------------------------
--------TGYN-KLCDWWSLGVIMYEMLIG-----------------YPPFCS------------------
--------------------------------ETPQETYRKVMNW--ketlvfppevpis------------
------------------------------------------------------------------------
--------------EKAKDLILRFCI-DSENRIG--nsg---------VEEIKGHPFF
>CAMK_AURKA/133-383 AURKA_HUMAN AURKA O14965
FEIG----------------RPLGKGK----------------FGNVYLARE--kq----------------
--------------------SKFILALKVLF--kaqlekagv-------------------------EHQLR
REVEIQSHL--------------------------RHPNILRLYGYFHDAT---------------------
------------------------------------------------------------------------
------------------------------------------------------------------------
-----------------------------------------------------------RVYLILEYAPL--
------------GTVYRELQK--ls-----------------------------------------------
------------------------------------------------------------------------
------------------------------------------------------------------------
------------------------------------------------------------------------
------------------------------------------------------------------------
------------------------------------------------------------------------
------------------------------------------------------------------------
--KFDEQRTATYITELANALSYCHSK---------------------------------------------R
VIHRDI-----KPENLLLGS----------------------------------------------------
------------------------------------------------------------------------
------------------------------------------------------------------------
------------------------------------------------------------------------
----------------------------------AGELKIADFGWSVHAPSSRR------------------
------------------------------------------------------------------------
------------------------------------------------------------------------
------------------------------------------------------------------------
------------------------------------------------------------------------
------------------------------------------------------------------------
------------------------------------------------------------------------
------------------------------------------------------------------------
-------------------------------TTLCGTLDYLPPEMIEG------------------------
--------RMHD-EKVDLWSLGVLCYEFLVG-----------------KPPFEA------------------
--------------------------------NTYQETYKRISRV--eftfpdfvt----------------
------------------------------------------------------------------------
--------------EGARDLISRLLKHNPSQRPM--------------LREVLEHPWI
>CAMK_AURKB/77-327 AURKB_HUMAN AURKB Q96GD4
FEIG----------------RPLGKGK----------------FGNVYLARE--kk----------------
--------------------SHFIVALKVLF--ksqiekegv-------------------------EHQLR
REIEIQAHL--------------------------HHPNILRLYNYFYDRR---------------------
------------------------------------------------------------------------
------------------------------------------------------------------------
-----------------------------------------------------------RIYLILEYAPR--
------------GELYKELQK--sc-----------------------------------------------
------------------------------------------------------------------------
------------------------------------------------------------------------
------------------------------------------------------------------------
------------------------------------------------------------------------
------------------------------------------------------------------------
------------------------------------------------------------------------
--TFDEQRTATIMEELADALMYCHGK---------------------------------------------K
VIHRDI-----KPENLLLGL----------------------------------------------------
------------------------------------------------------------------------
------------------------------------------------------------------------
------------------------------------------------------------------------
----------------------------------KGELKIADFGWSVHAPSLRR------------------
------------------------------------------------------------------------
------------------------------------------------------------------------
------------------------------------------------------------------------
------------------------------------------------------------------------
------------------------------------------------------------------------
------------------------------------------------------------------------
------------------------------------------------------------------------
-------------------------------KTMCGTLDYLPPEMIEG------------------------
--------RMHN-EKVDLWCIGVLCYELLVG-----------------NPPFES------------------
--------------------------------ASHNETYRRIVKV--dlkfpasvp----------------
------------------------------------------------------------------------
--------------MGAQDLISKLLRHNPSERLP--------------LAQVSAHPWV
>CAMK_AURKC/43-293 AURKC_HUMAN AURKC Q9UQB9
FEIG----------------RPLGKGK----------------FGNVYLARL--ke----------------
--------------------SHFIVALKVLF--ksqiekegl-------------------------EHQLR
REIEIQAHL--------------------------QHPNILRLYNYFHDAR---------------------
------------------------------------------------------------------------
------------------------------------------------------------------------
-----------------------------------------------------------RVYLILEYAPR--
------------GELYKELQK--se-----------------------------------------------
------------------------------------------------------------------------
------------------------------------------------------------------------
------------------------------------------------------------------------
------------------------------------------------------------------------
------------------------------------------------------------------------
------------------------------------------------------------------------
--KLDEQRTATIIEELADALTYCHDK---------------------------------------------K
VIHRDI-----KPENLLLGF----------------------------------------------------
------------------------------------------------------------------------
------------------------------------------------------------------------
------------------------------------------------------------------------
----------------------------------RGEVKIADFGWSVHTPSLRR------------------
------------------------------------------------------------------------
------------------------------------------------------------------------
------------------------------------------------------------------------
------------------------------------------------------------------------
------------------------------------------------------------------------
------------------------------------------------------------------------
------------------------------------------------------------------------
-------------------------------KTMCGTLDYLPPEMIEG------------------------
--------RTYD-EKVDLWCIGVLCYELLVG-----------------YPPFES------------------
--------------------------------ASHSETYRRILKV--dvrfplsmp----------------
------------------------------------------------------------------------
--------------LGARDLISRLLRYQPLERLP--------------LAQILKHPWV
>CAMK_BRSK1/34-285 BRSK1_HUMAN BRSK1 Q8TDC3
YRLE----------------KTLGKGQ----------------TGLVKLGVH--ci----------------
--------------------TGQKVAIKIVN--reklsesv--------------------------LMKVE
REIAILKLI--------------------------EHPHVLKLHDVYENKK---------------------
------------------------------------------------------------------------
------------------------------------------------------------------------
-----------------------------------------------------------YLYLVLEHVSG--
------------GELFDYLVK--kg-----------------------------------------------
------------------------------------------------------------------------
------------------------------------------------------------------------
------------------------------------------------------------------------
------------------------------------------------------------------------
------------------------------------------------------------------------
------------------------------------------------------------------------
--RLTPKEARKFFRQIVSALDFCHSY---------------------------------------------S
ICHRDL-----KPENLLLDE----------------------------------------------------
------------------------------------------------------------------------
------------------------------------------------------------------------
------------------------------------------------------------------------
----------------------------------KNNIRIADFGMASLQVGDSLL-----------------
------------------------------------------------------------------------
------------------------------------------------------------------------
------------------------------------------------------------------------
------------------------------------------------------------------------
------------------------------------------------------------------------
------------------------------------------------------------------------
------------------------------------------------------------------------
-------------------------------ETSCGSPHYACPEVIKG------------------------
--------EKYDGRRADMWSCGVILFALLVG-----------------ALPFDD------------------
--------------------------------DNLRQLLEKVKRG--vfhmphfip----------------
------------------------------------------------------------------------
--------------PDCQSLLRGMIEVEPEKRLS--------------LEQIQKHPWY
>CAMK_BRSK2/19-270 BRSK2_HUMAN BRSK2 Q8IWQ3
YRLE----------------KTLGKGQ----------------TGLVKLGVH--cv----------------
--------------------TCQKVAIKIVN--reklsesv--------------------------LMKVE
REIAILKLI--------------------------EHPHVLKLHDVYENKK---------------------
------------------------------------------------------------------------
------------------------------------------------------------------------
-----------------------------------------------------------YLYLVLEHVSG--
------------GELFDYLVK--kg-----------------------------------------------
------------------------------------------------------------------------
------------------------------------------------------------------------
------------------------------------------------------------------------
------------------------------------------------------------------------
------------------------------------------------------------------------
------------------------------------------------------------------------
--RLTPKEARKFFRQIISALDFCHSH---------------------------------------------S
ICHRDL-----KPENLLLDE----------------------------------------------------
------------------------------------------------------------------------
------------------------------------------------------------------------
------------------------------------------------------------------------
----------------------------------KNNIRIADFGMASLQVGDSLL-----------------
------------------------------------------------------------------------
------------------------------------------------------------------------
------------------------------------------------------------------------
------------------------------------------------------------------------
------------------------------------------------------------------------
------------------------------------------------------------------------
------------------------------------------------------------------------
-------------------------------ETSCGSPHYACPEVIRG------------------------
--------EKYDGRKADVWSCGVILFALLVG-----------------ALPFDD------------------
--------------------------------DNLRQLLEKVKRG--vfhmphfip----------------
------------------------------------------------------------------------
--------------PDCQSLLRGMIEVDAARRLT--------------LEHIQKHIWY
>CAMK_CAMK1/20-276 KCC1A_HUMAN CAMK1 Q14012
YDFR----------------DVLGTGA----------------FSEVILAED--kr----------------
--------------------TQKLVAIKCIA--kealegk---------------------------EGSME
NEIAVLHKI--------------------------KHPNIVALDDIYESGG---------------------
------------------------------------------------------------------------
------------------------------------------------------------------------
-----------------------------------------------------------HLYLIMQLVSG--
------------GELFDRIVE--kg-----------------------------------------------
------------------------------------------------------------------------
------------------------------------------------------------------------
------------------------------------------------------------------------
------------------------------------------------------------------------
------------------------------------------------------------------------
------------------------------------------------------------------------
--FYTERDASRLIFQVLDAVKYLHDL---------------------------------------------G
IVHRDL-----KPENLLYYS--lde-----------------------------------------------
------------------------------------------------------------------------
------------------------------------------------------------------------
------------------------------------------------------------------------
----------------------------------DSKIMISDFGLSKMEDPGSVL-----------------
------------------------------------------------------------------------
------------------------------------------------------------------------
------------------------------------------------------------------------
------------------------------------------------------------------------
------------------------------------------------------------------------
------------------------------------------------------------------------
------------------------------------------------------------------------
-------------------------------STACGTPGYVAPEVLAQ------------------------
--------KPYS-KAVDCWSIGVIAYILLCG-----------------YPPFYD------------------
--------------------------------ENDAKLFEQILKA--eyefdspywddis------------
------------------------------------------------------------------------
--------------DSAKDFIRHLMEKDPEKRFT--------------CEQALQHPWI
>CAMK_CAMK1D/23-279 KCC1D_HUMAN CAMK1D Q8IU85
FEFK----------------ETLGTGA----------------FSEVVLAEE--ka----------------
--------------------TGKLFAVKCIP--kkalkgk---------------------------ESSIE
NEIAVLRKI--------------------------KHENIVALEDIYESPN---------------------
------------------------------------------------------------------------
------------------------------------------------------------------------
-----------------------------------------------------------HLYLVMQLVSG--
------------GELFDRIVE--kg-----------------------------------------------
------------------------------------------------------------------------
------------------------------------------------------------------------
------------------------------------------------------------------------
------------------------------------------------------------------------
------------------------------------------------------------------------
------------------------------------------------------------------------
--FYTEKDASTLIRQVLDAVYYLHRM---------------------------------------------G
IVHRDL-----KPENLLYYS--qde-----------------------------------------------
------------------------------------------------------------------------
------------------------------------------------------------------------
------------------------------------------------------------------------
----------------------------------ESKIMISDFGLSKMEGKGDVM-----------------
------------------------------------------------------------------------
------------------------------------------------------------------------
------------------------------------------------------------------------
------------------------------------------------------------------------
------------------------------------------------------------------------
------------------------------------------------------------------------
------------------------------------------------------------------------
-------------------------------STACGTPGYVAPEVLAQ------------------------
--------KPYS-KAVDCWSIGVIAYILLCG-----------------YPPFYD------------------
--------------------------------ENDSKLFEQILKA--eyefdspywddis------------
------------------------------------------------------------------------
--------------DSAKDFIRNLMEKDPNKRYT--------------CEQAARHPWI
>CAMK_CAMK1G/23-277 KCC1G_HUMAN CAMK1G Q96NX5
FIFM----------------EVLGSGA----------------FSEVFLVKQ--rl----------------
--------------------TGKLFALKCIK--kspafr----------------------------DSSLE
NEIAVLKKI--------------------------KHENIVTLEDIYESTT---------------------
------------------------------------------------------------------------
------------------------------------------------------------------------
-----------------------------------------------------------HYYLVMQLVSG--
------------GELFDRILE--rg-----------------------------------------------
------------------------------------------------------------------------
------------------------------------------------------------------------
------------------------------------------------------------------------
------------------------------------------------------------------------
------------------------------------------------------------------------
------------------------------------------------------------------------
--VYTEKDASLVIQQVLSAVKYLHEN---------------------------------------------G
IVHRDL-----KPENLLYLT--pee-----------------------------------------------
------------------------------------------------------------------------
------------------------------------------------------------------------
------------------------------------------------------------------------
----------------------------------NSKIMITDFGLSKMEQNGIM------------------
------------------------------------------------------------------------
------------------------------------------------------------------------
------------------------------------------------------------------------
------------------------------------------------------------------------
------------------------------------------------------------------------
------------------------------------------------------------------------
------------------------------------------------------------------------
-------------------------------STACGTPGYVAPEVLAQ------------------------
--------KPYS-KAVDCWSIGVITYILLCG-----------------YPPFYE------------------
--------------------------------ETESKLFEKIKEG--yyefespfwddis------------
------------------------------------------------------------------------
--------------ESAKDFICHLLEKDPNERYT--------------CEKALSHPWI
>CAMK_CAMK2A/13-271 KCC2A_HUMAN CAMK2A Q9UQM7
YQLF----------------EELGKGA----------------FSVVRRCVK--vl----------------
--------------------AGQEYAAKIIN--tkklsard--------------------------HQKLE
REARICRLL--------------------------KHPNIVRLHDSISEEG---------------------
------------------------------------------------------------------------
------------------------------------------------------------------------
-----------------------------------------------------------HHYLIFDLVTG--
------------GELFEDIVA--re-----------------------------------------------
------------------------------------------------------------------------
------------------------------------------------------------------------
------------------------------------------------------------------------
------------------------------------------------------------------------
------------------------------------------------------------------------
------------------------------------------------------------------------
--YYSEADASHCIQQILEAVLHCHQM---------------------------------------------G
VVHRDL-----KPENLLLAS--klk-----------------------------------------------
------------------------------------------------------------------------
------------------------------------------------------------------------
------------------------------------------------------------------------
----------------------------------GAAVKLADFGLAIEVEGEQQA--w--------------
------------------------------------------------------------------------
------------------------------------------------------------------------
------------------------------------------------------------------------
------------------------------------------------------------------------
------------------------------------------------------------------------
------------------------------------------------------------------------
------------------------------------------------------------------------
-------------------------------FGFAGTPGYLSPEVLRK------------------------
--------DPYG-KPVDLWACGVILYILLVG-----------------YPPFWD------------------
--------------------------------EDQHRLYQQIKAG--aydfpspewdtvt------------
------------------------------------------------------------------------
--------------PEAKDLINKMLTINPSKRIT--------------AAEALKHPWI
>CAMK_CAMK2B/14-272 KCC2B_HUMAN CAMK2B Q13554
YQLY----------------EDIGKGA----------------FSVVRRCVK--lc----------------
--------------------TGHEYAAKIIN--tkklsard--------------------------HQKLE
REARICRLL--------------------------KHSNIVRLHDSISEEG---------------------
------------------------------------------------------------------------
------------------------------------------------------------------------
-----------------------------------------------------------FHYLVFDLVTG--
------------GELFEDIVA--re-----------------------------------------------
------------------------------------------------------------------------
------------------------------------------------------------------------
------------------------------------------------------------------------
------------------------------------------------------------------------
------------------------------------------------------------------------
------------------------------------------------------------------------
--YYSEADASHCIQQILEAVLHCHQM---------------------------------------------G
VVHRDL-----KPENLLLAS--kck-----------------------------------------------
------------------------------------------------------------------------
------------------------------------------------------------------------
------------------------------------------------------------------------
----------------------------------GAAVKLADFGLAIEVQGDQQA--w--------------
------------------------------------------------------------------------
------------------------------------------------------------------------
------------------------------------------------------------------------
------------------------------------------------------------------------
------------------------------------------------------------------------
------------------------------------------------------------------------
------------------------------------------------------------------------
-------------------------------FGFAGTPGYLSPEVLRK------------------------
--------EAYG-KPVDIWACGVILYILLVG-----------------YPPFWD------------------
--------------------------------EDQHKLYQQIKAG--aydfpspewdtvt------------
------------------------------------------------------------------------
--------------PEAKNLINQMLTINPAKRIT--------------AHEALKHPWV
>CAMK_CAMK2D/14-272 KCC2D_HUMAN CAMK2D Q13557
YQLF----------------EELGKGA----------------FSVVRRCMK--ip----------------
--------------------TGQEYAAKIIN--tkklsard--------------------------HQKLE
REARICRLL--------------------------KHPNIVRLHDSISEEG---------------------
------------------------------------------------------------------------
------------------------------------------------------------------------
-----------------------------------------------------------FHYLVFDLVTG--
------------GELFEDIVA--re-----------------------------------------------
------------------------------------------------------------------------
------------------------------------------------------------------------
------------------------------------------------------------------------
------------------------------------------------------------------------
------------------------------------------------------------------------
------------------------------------------------------------------------
--YYSEADASHCIQQILESVNHCHLN---------------------------------------------G
IVHRDL-----KPENLLLAS--ksk-----------------------------------------------
------------------------------------------------------------------------
------------------------------------------------------------------------
------------------------------------------------------------------------
----------------------------------GAAVKLADFGLAIEVQGDQQA--w--------------
------------------------------------------------------------------------
------------------------------------------------------------------------
------------------------------------------------------------------------
------------------------------------------------------------------------
------------------------------------------------------------------------
------------------------------------------------------------------------
------------------------------------------------------------------------
-------------------------------FGFAGTPGYLSPEVLRK------------------------
--------DPYG-KPVDMWACGVILYILLVG-----------------YPPFWD------------------
--------------------------------EDQHRLYQQIKAG--aydfpspewdtvt------------
------------------------------------------------------------------------
--------------PEAKDLINKMLTINPAKRIT--------------ASEALKHPWI
>CAMK_CAMK2G/14-272 KCC2G_HUMAN CAMK2G Q13555
YQLF----------------EELGKGA----------------FSVVRRCVK--kt----------------
--------------------STQEYAAKIIN--tkklsard--------------------------HQKLE
REARICRLL--------------------------KHPNIVRLHDSISEEG---------------------
------------------------------------------------------------------------
------------------------------------------------------------------------
-----------------------------------------------------------FHYLVFDLVTG--
------------GELFEDIVA--re-----------------------------------------------
------------------------------------------------------------------------
------------------------------------------------------------------------
------------------------------------------------------------------------
------------------------------------------------------------------------
------------------------------------------------------------------------
------------------------------------------------------------------------
--YYSEADASHCIHQILESVNHIHQH---------------------------------------------D
IVHRDL-----KPENLLLAS--kck-----------------------------------------------
------------------------------------------------------------------------
------------------------------------------------------------------------
------------------------------------------------------------------------
----------------------------------GAAVKLADFGLAIEVQGEQQA--w--------------
------------------------------------------------------------------------
------------------------------------------------------------------------
------------------------------------------------------------------------
------------------------------------------------------------------------
------------------------------------------------------------------------
------------------------------------------------------------------------
------------------------------------------------------------------------
-------------------------------FGFAGTPGYLSPEVLRK------------------------
--------DPYG-KPVDIWACGVILYILLVG-----------------YPPFWD------------------
--------------------------------EDQHKLYQQIKAG--aydfpspewdtvt------------
------------------------------------------------------------------------
--------------PEAKNLINQMLTINPAKRIT--------------ADQALKHPWV
>CAMK_CAMK4/46-300 KCC4_HUMAN CAMK4 Q16566
FEVE----------------SELGRGA----------------TSIVYRCKQ--kg----------------
--------------------TQKPYALKVLK--ktvd------------------------------KKIVR
TEIGVLLRL--------------------------SHPNIIKLKEIFETPT---------------------
------------------------------------------------------------------------
------------------------------------------------------------------------
-----------------------------------------------------------EISLVLELVTG--
------------GELFDRIVE--kg-----------------------------------------------
------------------------------------------------------------------------
------------------------------------------------------------------------
------------------------------------------------------------------------
------------------------------------------------------------------------
------------------------------------------------------------------------
------------------------------------------------------------------------
--YYSERDAADAVKQILEAVAYLHEN---------------------------------------------G
IVHRDL-----KPENLLYAT--pap-----------------------------------------------
------------------------------------------------------------------------
------------------------------------------------------------------------
------------------------------------------------------------------------
----------------------------------DAPLKIADFGLSKIVEHQVLM-----------------
------------------------------------------------------------------------
------------------------------------------------------------------------
------------------------------------------------------------------------
------------------------------------------------------------------------
------------------------------------------------------------------------
------------------------------------------------------------------------
------------------------------------------------------------------------
-------------------------------KTVCGTPGYCAPEILRG------------------------
--------CAYG-PEVDMWSVGIITYILLCG-----------------FEPFYD--e---------------
--------------------------------RGDQFMFRRILNC--eyyfispwwdevs------------
------------------------------------------------------------------------
--------------LNAKDLVRKLIVLDPKKRLT--------------TFQALQHPWV
>CAMK_CAMKK1/128-409 KKCC1_HUMAN CAMKK1 Q8N5S9
YKLQ----------------SEIGKGA----------------YGVVRLAYN--es----------------
--------------------EDRHYAMKVLS--kkkllkqygfprrppprgsqaaqggpakqllp--LERVY
QEIAILKKL--------------------------DHVNVVKLIEVLDDPA--ed-----------------
------------------------------------------------------------------------
------------------------------------------------------------------------
-----------------------------------------------------------NLYLVFDLLRK--
------------GPVMEVPCD--k------------------------------------------------
------------------------------------------------------------------------
------------------------------------------------------------------------
------------------------------------------------------------------------
------------------------------------------------------------------------
------------------------------------------------------------------------
------------------------------------------------------------------------
--PFSEEQARLYLRDVILGLEYLHCQ---------------------------------------------K
IVHRDI-----KPSNLLLGD----------------------------------------------------
------------------------------------------------------------------------
------------------------------------------------------------------------
------------------------------------------------------------------------
----------------------------------DGHVKIADFGVSNQFEGNDAQ--l--------------
------------------------------------------------------------------------
------------------------------------------------------------------------
------------------------------------------------------------------------
------------------------------------------------------------------------
------------------------------------------------------------------------
------------------------------------------------------------------------
------------------------------------------------------------------------
-------------------------------SSTAGTPAFMAPEAISD--sg--------------------
--------QSFSGKALDVWATGVTLYCFVYG-----------------KCPFID------------------
--------------------------------DFILALHRKIKNE--pvvfpeepeis--------------
------------------------------------------------------------------------
--------------EELKDLILKMLDKNPETRIG--------------VPDIKLHPWV
>CAMK_CAMKK2/165-446 KKCC2_HUMAN CAMKK2 Q96RR4
YTLK----------------DEIGKGS----------------YGVVKLAYN--en----------------
--------------------DNTYYAMKVLS--kkklirqagfprrppprgtrpapggciqprgp--IEQVY
QEIAILKKL--------------------------DHPNVVKLVEVLDDPN--ed-----------------
------------------------------------------------------------------------
------------------------------------------------------------------------
-----------------------------------------------------------HLYMVFELVNQ--
------------GPVMEVPTL--k------------------------------------------------
------------------------------------------------------------------------
------------------------------------------------------------------------
------------------------------------------------------------------------
------------------------------------------------------------------------
------------------------------------------------------------------------
------------------------------------------------------------------------
--PLSEDQARFYFQDLIKGIEYLHYQ---------------------------------------------K
IIHRDI-----KPSNLLVGE----------------------------------------------------
------------------------------------------------------------------------
------------------------------------------------------------------------
------------------------------------------------------------------------
----------------------------------DGHIKIADFGVSNEFKGSDAL--l--------------
------------------------------------------------------------------------
------------------------------------------------------------------------
------------------------------------------------------------------------
------------------------------------------------------------------------
------------------------------------------------------------------------
------------------------------------------------------------------------
------------------------------------------------------------------------
-------------------------------SNTVGTPAFMAPESLSE--tr--------------------
--------KIFSGKALDVWAMGVTLYCFVFG-----------------QCPFMD------------------
--------------------------------ERIMCLHSKIKSQ--alefpdqpdia--------------
------------------------------------------------------------------------
--------------EDLKDLITRMLDKNPESRIV--------------VPEIKLHPWV
>CAMK_CAMKV/24-286 CAMKV_HUMAN CAMKV Q8NCB2
YDLG----------------QVIKTEE----------------FCEIFRAKD--kt----------------
--------------------TGKLHTCKKFQ--krdgrkv---------------------------RKAAK
NEIGILKMV--------------------------KHPNILQLVDVFVTRK---------------------
------------------------------------------------------------------------
------------------------------------------------------------------------
-----------------------------------------------------------EYFIFLELATG--
------------REVFDWILD--qg-----------------------------------------------
------------------------------------------------------------------------
------------------------------------------------------------------------
------------------------------------------------------------------------
------------------------------------------------------------------------
------------------------------------------------------------------------
------------------------------------------------------------------------
--YYSERDTSNVVRQVLEAVAYLHSL---------------------------------------------K
IVHRNL-----KLENLVYYN--rlk-----------------------------------------------
------------------------------------------------------------------------
------------------------------------------------------------------------
------------------------------------------------------------------------
----------------------------------NSKIVISDFHLAKLENGLI-------------------
------------------------------------------------------------------------
------------------------------------------------------------------------
------------------------------------------------------------------------
------------------------------------------------------------------------
------------------------------------------------------------------------
------------------------------------------------------------------------
------------------------------------------------------------------------
-------------------------------KEPCGTPEYLAPEVVGR------------------------
--------QRYG-RPVDCWAIGVIMYILLSG-----------------NPPFYE--eveeddye--------
--------------------------------NHDKNLFRKILAG--dyefdspywddis------------
------------------------------------------------------------------------
--------------QAAKDLVTRLMEVEQDQRIT--------------AEEAISHEWI
>CAMK_CASK/12-276 CSKP_HUMAN CASK O14936
YELC----------------EVIGKGP----------------FSVVRRCIN--re----------------
--------------------TGQQFAVKIVD--vakftsspgls-----------------------TEDLK
REASICHML--------------------------KHPHIVELLETYSSDG---------------------
------------------------------------------------------------------------
------------------------------------------------------------------------
-----------------------------------------------------------MLYMVFEFMDG--
------------ADLCFEIVK--radagf-------------------------------------------
------------------------------------------------------------------------
------------------------------------------------------------------------
------------------------------------------------------------------------
------------------------------------------------------------------------
------------------------------------------------------------------------
------------------------------------------------------------------------
--VYSEAVASHYMRQILEALRYCHDN---------------------------------------------N
IIHRDV-----KPHCVLLAS--ken-----------------------------------------------
------------------------------------------------------------------------
------------------------------------------------------------------------
------------------------------------------------------------------------
----------------------------------SAPVKLGGFGVAIQLGESGLV--a--------------
------------------------------------------------------------------------
------------------------------------------------------------------------
------------------------------------------------------------------------
------------------------------------------------------------------------
------------------------------------------------------------------------
------------------------------------------------------------------------
------------------------------------------------------------------------
-------------------------------GGRVGTPHFMAPEVVKR------------------------
--------EPYG-KPVDVWGCGVILFILLSG-----------------CLPFYG------------------
---------------------------------TKERLFEGIIKG--kykmnprqwshis------------
------------------------------------------------------------------------
--------------ESAKDLVRRMLMLDPAERIT--------------VYEALNHPWL
>CAMK_CHEK1/9-265 CHK1_HUMAN CHEK1 O14757
WDLV----------------QTLGEGA----------------YGEVQLAVN--rv----------------
--------------------TEEAVAVKIVD--mkravdc---------------------------PENIK
KEICINKML--------------------------NHENVVKFYGHRREGN---------------------
------------------------------------------------------------------------
------------------------------------------------------------------------
-----------------------------------------------------------IQYLFLEYCSG--
------------GELFDRIEP--di-----------------------------------------------
------------------------------------------------------------------------
------------------------------------------------------------------------
------------------------------------------------------------------------
------------------------------------------------------------------------
------------------------------------------------------------------------
------------------------------------------------------------------------
--GMPEPDAQRFFHQLMAGVVYLHGI---------------------------------------------G
ITHRDI-----KPENLLLDE----------------------------------------------------
------------------------------------------------------------------------
------------------------------------------------------------------------
------------------------------------------------------------------------
----------------------------------RDNLKISDFGLATVFRYNNRE--rll------------
------------------------------------------------------------------------
------------------------------------------------------------------------
------------------------------------------------------------------------
------------------------------------------------------------------------
------------------------------------------------------------------------
------------------------------------------------------------------------
------------------------------------------------------------------------
-------------------------------NKMCGTLPYVAPELLKR------------------------
--------REFHAEPVDVWSCGIVLTAMLAG-----------------ELPWDQ--p---------------
--------------------------------SDSCQEYSDWKEK--ktylnpwkkid--------------
------------------------------------------------------------------------
--------------SAPLALLHKILVENPSARIT--------------IPDIKKDRWY
>CAMK_CHEK2/220-486 CHK2_HUMAN CHEK2 O96017
YIMS----------------KTLGSGA----------------CGEVKLAFE--rk----------------
--------------------TCKKVAIKIIS--krkfaigsareadp--------------------ALNVE
TEIEILKKL--------------------------NHPCIIKIKNFFDAE----------------------
------------------------------------------------------------------------
------------------------------------------------------------------------
-----------------------------------------------------------DYYIVLELMEG--
------------GELFDKVVG--nk-----------------------------------------------
------------------------------------------------------------------------
------------------------------------------------------------------------
------------------------------------------------------------------------
------------------------------------------------------------------------
------------------------------------------------------------------------
------------------------------------------------------------------------
--RLKEATCKLYFYQMLLAVQYLHEN---------------------------------------------G
IIHRDL-----KPENVLLSS--qee-----------------------------------------------
------------------------------------------------------------------------
------------------------------------------------------------------------
------------------------------------------------------------------------
----------------------------------DCLIKITDFGHSKILGETSLM-----------------
------------------------------------------------------------------------
------------------------------------------------------------------------
------------------------------------------------------------------------
------------------------------------------------------------------------
------------------------------------------------------------------------
------------------------------------------------------------------------
------------------------------------------------------------------------
-------------------------------RTLCGTPTYLAPEVLVS--vgt-------------------
--------AGYN-RAVDCWSLGVILFICLSG-----------------YPPFSE--h---------------
--------------------------------RTQVSLKDQITSG--kynfipevwaevs------------
------------------------------------------------------------------------
--------------EKALDLVKKLLVVDPKARFT--------------TEEALRHPWL
>CAMK_DAPK1/13-275 DAPK1_HUMAN DAPK1 P53355
YDTG----------------EELGSGQ----------------FAVVKKCRE--ks----------------
--------------------TGLQYAAKFIK--krrtkssrrgvs----------------------REDIE
REVSILKEI--------------------------QHPNVITLHEVYENKT---------------------
------------------------------------------------------------------------
------------------------------------------------------------------------
-----------------------------------------------------------DVILILELVAG--
------------GELFDFLAE--ke-----------------------------------------------
------------------------------------------------------------------------
------------------------------------------------------------------------
------------------------------------------------------------------------
------------------------------------------------------------------------
------------------------------------------------------------------------
------------------------------------------------------------------------
--SLTEEEATEFLKQILNGVYYLHSL---------------------------------------------Q
IAHFDL-----KPENIMLLD--rnvp----------------------------------------------
------------------------------------------------------------------------
------------------------------------------------------------------------
------------------------------------------------------------------------
----------------------------------KPRIKIIDFGLAHKIDFGNEF-----------------
------------------------------------------------------------------------
------------------------------------------------------------------------
------------------------------------------------------------------------
------------------------------------------------------------------------
------------------------------------------------------------------------
------------------------------------------------------------------------
------------------------------------------------------------------------
-------------------------------KNIFGTPEFVAPEIVNY------------------------
--------EPLG-LEADMWSIGVITYILLSG-----------------ASPFLG------------------
--------------------------------DTKQETLANVSAV--nyefedeyfsnts------------
------------------------------------------------------------------------
--------------ALAKDFIRRLLVKDPKKRMT--------------IQDSLQHPWI
>CAMK_DAPK2/23-285 DAPK2_HUMAN DAPK2 Q9UIK4
YDIG----------------EELGSGQ----------------FAIVKKCRE--ks----------------
--------------------TGLEYAAKFIK--krqsrasrrgvs----------------------REEIE
REVSILRQV--------------------------LHHNVITLHDVYENRT---------------------
------------------------------------------------------------------------
------------------------------------------------------------------------
-----------------------------------------------------------DVVLILELVSG--
------------GELFDFLAQ--ke-----------------------------------------------
------------------------------------------------------------------------
------------------------------------------------------------------------
------------------------------------------------------------------------
------------------------------------------------------------------------
------------------------------------------------------------------------
------------------------------------------------------------------------
--SLSEEEATSFIKQILDGVNYLHTK---------------------------------------------K
IAHFDL-----KPENIMLLD--knip----------------------------------------------
------------------------------------------------------------------------
------------------------------------------------------------------------
------------------------------------------------------------------------
----------------------------------IPHIKLIDFGLAHEIEDGVEF-----------------
------------------------------------------------------------------------
------------------------------------------------------------------------
------------------------------------------------------------------------
------------------------------------------------------------------------
------------------------------------------------------------------------
------------------------------------------------------------------------
------------------------------------------------------------------------
-------------------------------KNIFGTPEFVAPEIVNY------------------------
--------EPLG-LEADMWSIGVITYILLSG-----------------ASPFLG------------------
--------------------------------DTKQETLANITAV--sydfdeeffsqts------------
------------------------------------------------------------------------
--------------ELAKDFIRKLLVKETRKRLT--------------IQEALRHPWI
>CAMK_DAPK3/13-275 DAPK3_HUMAN DAPK3 O43293
YEMG----------------EELGSGQ----------------FAIVRKCRQ--kg----------------
--------------------TGKEYAAKFIK--krrlsssrrgvs----------------------REEIE
REVNILREI--------------------------RHPNIITLHDIFENKT---------------------
------------------------------------------------------------------------
------------------------------------------------------------------------
-----------------------------------------------------------DVVLILELVSG--
------------GELFDFLAE--ke-----------------------------------------------
------------------------------------------------------------------------
------------------------------------------------------------------------
------------------------------------------------------------------------
------------------------------------------------------------------------
------------------------------------------------------------------------
------------------------------------------------------------------------
--SLTEDEATQFLKQILDGVHYLHSK---------------------------------------------R
IAHFDL-----KPENIMLLD--knvp----------------------------------------------
------------------------------------------------------------------------
------------------------------------------------------------------------
------------------------------------------------------------------------
----------------------------------NPRIKLIDFGIAHKIEAGNEF-----------------
------------------------------------------------------------------------
------------------------------------------------------------------------
------------------------------------------------------------------------
------------------------------------------------------------------------
------------------------------------------------------------------------
------------------------------------------------------------------------
------------------------------------------------------------------------
-------------------------------KNIFGTPEFVAPEIVNY------------------------
--------EPLG-LEADMWSIGVITYILLSG-----------------ASPFLG------------------
--------------------------------ETKQETLTNISAV--nydfdeeyfsnts------------
------------------------------------------------------------------------
--------------ELAKDFIRRLLVKDPKRRMT--------------IAQSLEHSWI
>CAMK_DCLK1/390-647 DCLK1_HUMAN DCLK1 O15075
YKVG----------------RTIGDGN----------------FAVVKECVE--rs----------------
--------------------TAREYALKIIK--kskcrgk---------------------------EHMIQ
NEVSILRRV--------------------------KHPNIVLLIEEMDVPT---------------------
------------------------------------------------------------------------
------------------------------------------------------------------------
-----------------------------------------------------------ELYLVMELVKG--
------------GDLFDAITS--tn-----------------------------------------------
------------------------------------------------------------------------
------------------------------------------------------------------------
------------------------------------------------------------------------
------------------------------------------------------------------------
------------------------------------------------------------------------
------------------------------------------------------------------------
--KYTERDASGMLYNLASAIKYLHSL---------------------------------------------N
IVHRDI-----KPENLLVYE--hqdg----------------------------------------------
------------------------------------------------------------------------
------------------------------------------------------------------------
------------------------------------------------------------------------
----------------------------------SKSLKLGDFGLATIVDGPL-------------------
------------------------------------------------------------------------
------------------------------------------------------------------------
------------------------------------------------------------------------
------------------------------------------------------------------------
------------------------------------------------------------------------
------------------------------------------------------------------------
------------------------------------------------------------------------
-------------------------------YTVCGTPTYVAPEIIAE------------------------
--------TGYG-LKVDIWAAGVITYILLCG-----------------FPPFRG--sg--------------
--------------------------------DDQEVLFDQILMG--qvdfpspywdnvs------------
------------------------------------------------------------------------
--------------DSAKELITMMLLVDVDQRFS--------------AVQVLEHPWV
>CAMK_DCLK2/394-651 DCLK2_HUMAN DCLK2 Q8N568
YKIG----------------KVIGDGN----------------FAVVKECID--rs----------------
--------------------TGKEFALKIID--kakccgk---------------------------EHLIE
NEVSILRRV--------------------------KHPNIIMLVEEMETAT---------------------
------------------------------------------------------------------------
------------------------------------------------------------------------
-----------------------------------------------------------ELFLVMELVKG--
------------GDLFDAITS--st-----------------------------------------------
------------------------------------------------------------------------
------------------------------------------------------------------------
------------------------------------------------------------------------
------------------------------------------------------------------------
------------------------------------------------------------------------
------------------------------------------------------------------------
--KYTERDGSAMVYNLANALRYLHGL---------------------------------------------S
IVHRDI-----KPENLLVCE--ypdg----------------------------------------------
------------------------------------------------------------------------
------------------------------------------------------------------------
------------------------------------------------------------------------
----------------------------------TKSLKLGDFGLATVVEGPL-------------------
------------------------------------------------------------------------
------------------------------------------------------------------------
------------------------------------------------------------------------
------------------------------------------------------------------------
------------------------------------------------------------------------
------------------------------------------------------------------------
------------------------------------------------------------------------
-------------------------------YTVCGTPTYVAPEIIAE------------------------
--------TGYG-LKVDIWAAGVITYILLCG-----------------FPPFRS--en--------------
--------------------------------NLQEDLFDQILAG--klefpapywdnit------------
------------------------------------------------------------------------
--------------DSAKELISQMLQVNVEARCT--------------AGQILSHPWV
>CAMK_DCLK3/356-613 DCLK3_HUMAN DCLK3 Q9C098
YETG----------------RVIGDGN----------------FAVVKECRH--re----------------
--------------------TRQAYAMKIID--ksrlkgk---------------------------EDMVD
SEILIIQSL--------------------------SHPNIVKLHEVYETDM---------------------
------------------------------------------------------------------------
------------------------------------------------------------------------
-----------------------------------------------------------EIYLILEYVQG--
------------GDLFDAIIE--sv-----------------------------------------------
------------------------------------------------------------------------
------------------------------------------------------------------------
------------------------------------------------------------------------
------------------------------------------------------------------------
------------------------------------------------------------------------
------------------------------------------------------------------------
--KFPEPDAALMIMDLCKALVHMHDK---------------------------------------------S
IVHRDL-----KPENLLVQR--nedk----------------------------------------------
------------------------------------------------------------------------
------------------------------------------------------------------------
------------------------------------------------------------------------
----------------------------------STTLKLADFGLAKHVVRPI-------------------
------------------------------------------------------------------------
------------------------------------------------------------------------
------------------------------------------------------------------------
------------------------------------------------------------------------
------------------------------------------------------------------------
------------------------------------------------------------------------
------------------------------------------------------------------------
-------------------------------FTVCGTPTYVAPEILSE------------------------
--------KGYG-LEVDMWAAGVILYILLCG-----------------FPPFRS--pe--------------
--------------------------------RDQDELFNIIQLG--hfeflppywdnis------------
------------------------------------------------------------------------
--------------DAAKDLVSRLLVVDPKKRYT--------------AHQVLQHPWI
>CAMK_HUNK/62-320 HUNK_HUMAN HUNK P57058
LIGS----------------RKLGEGS----------------FAKVREGLH--vl----------------
--------------------TGEKVAIKVID--kkrakkdtyv------------------------TKNLR
REGQIQQMI--------------------------RHPNITQLLDILETEN---------------------
------------------------------------------------------------------------
------------------------------------------------------------------------
-----------------------------------------------------------SYYLVMELCPG--
------------GNLMHKIYE--kk-----------------------------------------------
------------------------------------------------------------------------
------------------------------------------------------------------------
------------------------------------------------------------------------
------------------------------------------------------------------------
------------------------------------------------------------------------
------------------------------------------------------------------------
--RLEESEARRYIRQLISAVEHLHRA---------------------------------------------G
VVHRDL-----KIENLLLDE----------------------------------------------------
------------------------------------------------------------------------
------------------------------------------------------------------------
------------------------------------------------------------------------
----------------------------------DNNIKLIDFGLSNCAGILGYS--dpf------------
------------------------------------------------------------------------
------------------------------------------------------------------------
------------------------------------------------------------------------
------------------------------------------------------------------------
------------------------------------------------------------------------
------------------------------------------------------------------------
------------------------------------------------------------------------
-------------------------------STQCGSPAYAAPELLAR------------------------
--------KKYG-PKIDVWSIGVNMYAMLTG-----------------TLPFTV--ep--------------
--------------------------------FSLRALYQKMVDK--emnplptqls---------------
------------------------------------------------------------------------
--------------TGAISFLRSLLEPDPVKRPN--------------IQQALANRWL
>CAMK_KALRN/2683-2937 KALRN_HUMAN KALRN O60229
YTEL----------------NEIGRGR----------------FSIVKKCIH--ka----------------
--------------------TRKDVAVKFVS--kkmkk-----------------------------KEQAA
HEAALLQHL--------------------------QHPQYITLHDTYESPT---------------------
------------------------------------------------------------------------
------------------------------------------------------------------------
-----------------------------------------------------------SYILILELMDD--
------------GRLLDYLMN--hd-----------------------------------------------
------------------------------------------------------------------------
------------------------------------------------------------------------
------------------------------------------------------------------------
------------------------------------------------------------------------
------------------------------------------------------------------------
------------------------------------------------------------------------
--ELMEEKVAFYIRDIMEALQYLHNC---------------------------------------------R
VAHLDI-----KPENLLIDL--rip-----------------------------------------------
------------------------------------------------------------------------
------------------------------------------------------------------------
------------------------------------------------------------------------
----------------------------------VPRVKLIDLEDAVQISGHFHI-----------------
------------------------------------------------------------------------
------------------------------------------------------------------------
------------------------------------------------------------------------
------------------------------------------------------------------------
------------------------------------------------------------------------
------------------------------------------------------------------------
------------------------------------------------------------------------
-------------------------------HHLLGNPEFAAPEVIQG------------------------
--------IPVS-LGTDIWSIGVLTYVMLSG-----------------VSPFLD------------------
--------------------------------ESKEETCINVCRV--dfsfpheyfcgvs------------
------------------------------------------------------------------------
--------------NAARDFINVILQEDFRRRPT--------------AATCLQHPWL
>CAMK_MAPKAPK2/63-325 MAPK2_HUMAN MAPKAPK2 P49137
YKVT--s-------------QVLGLGI----------------NGKVLQIFN--kr----------------
--------------------TQEKFALKMLQ--d---------------------------------CPKAR
REVELHWRA--s-----------------------QCPHIVRIVDVYENLY--agrk---------------
------------------------------------------------------------------------
------------------------------------------------------------------------
-----------------------------------------------------------CLLIVMECLDG--
------------GELFSRIQD--rgdq---------------------------------------------
------------------------------------------------------------------------
------------------------------------------------------------------------
------------------------------------------------------------------------
------------------------------------------------------------------------
------------------------------------------------------------------------
------------------------------------------------------------------------
--AFTEREASEIMKSIGEAIQYLHSI---------------------------------------------N
IAHRDV-----KPENLLYTS--krp-----------------------------------------------
------------------------------------------------------------------------
------------------------------------------------------------------------
------------------------------------------------------------------------
----------------------------------NAILKLTDFGFAKETTSHNSL-----------------
------------------------------------------------------------------------
------------------------------------------------------------------------
------------------------------------------------------------------------
------------------------------------------------------------------------
------------------------------------------------------------------------
------------------------------------------------------------------------
------------------------------------------------------------------------
-------------------------------TTPCYTPYYVAPEVLGP------------------------
--------EKYD-KSCDMWSLGVIMYILLCG-----------------YPPFYS--nhgl------------
--------------------------------AISPGMKTRIRMG--qyefpnpewsevs------------
------------------------------------------------------------------------
--------------EEVKMLIRNLLKTEPTQRMT--------------ITEFMNHPWI
>CAMK_MAPKAPK3/43-304 MAPK3_HUMAN MAPKAPK3 Q16644
YQLS--k-------------QVLGLGV----------------NGKVLECFH--rr----------------
--------------------TGQKCALKLLY--d---------------------------------SPKAR
QEVDHHWQA--s-----------------------GGPHIVCILDVYENMH--hgkr---------------
------------------------------------------------------------------------
------------------------------------------------------------------------
-----------------------------------------------------------CLLIIMECMEG--
------------GELFSRIQE--rgdq---------------------------------------------
------------------------------------------------------------------------
------------------------------------------------------------------------
------------------------------------------------------------------------
------------------------------------------------------------------------
------------------------------------------------------------------------
------------------------------------------------------------------------
--AFTEREAAEIMRDIGTAIQFLHSH---------------------------------------------N
IAHRDV-----KPENLLYTS--kek-----------------------------------------------
------------------------------------------------------------------------
------------------------------------------------------------------------
------------------------------------------------------------------------
----------------------------------DAVLKLTDFGFAKETTQNAL------------------
------------------------------------------------------------------------
------------------------------------------------------------------------
------------------------------------------------------------------------
------------------------------------------------------------------------
------------------------------------------------------------------------
------------------------------------------------------------------------
------------------------------------------------------------------------
-------------------------------QTPCYTPYYVAPEVLGP------------------------
--------EKYD-KSCDMWSLGVIMYILLCG-----------------FPPFYS--ntgq------------
--------------------------------AISPGMKRRIRLG--qygfpnpewsevs------------
------------------------------------------------------------------------
--------------EDAKQLIRLLLKTDPTERLT--------------ITQFMNHPWI
>CAMK_MAPKAPK5/20-304 MAPK5_HUMAN MAPKAPK5 Q8IW41
YSIN--wt------------QKLGAGI----------------SGPVRVCVK--ks----------------
--------------------TQERFALKILL--d---------------------------------RPKAR
NEVRLHMMC--a-----------------------THPNIVQIIEVFANSV--qfphesspra---------
------------------------------------------------------------------------
------------------------------------------------------------------------
-----------------------------------------------------------RLLIVMEMMEG--
------------GELFHRISQ--hr-----------------------------------------------
------------------------------------------------------------------------
------------------------------------------------------------------------
------------------------------------------------------------------------
------------------------------------------------------------------------
------------------------------------------------------------------------
------------------------------------------------------------------------
--HFTEKQASQVTKQIALALRHCHLL---------------------------------------------N
IAHRDL-----KPENLLFKD--nsl-----------------------------------------------
------------------------------------------------------------------------
------------------------------------------------------------------------
------------------------------------------------------------------------
----------------------------------DAPVKLCDFGFAKIDQGDL-------------------
------------------------------------------------------------------------
------------------------------------------------------------------------
------------------------------------------------------------------------
------------------------------------------------------------------------
------------------------------------------------------------------------
------------------------------------------------------------------------
------------------------------------------------------------------------
-------------------------------MTPQFTPYYVAPQVLEA--qrrhqkeksgiiptsptp----
--------YTYN-KSCDLWSLGVIIYVMLCG-----------------YPPFYS--khhsr-----------
--------------------------------TIPKDMRRKIMTG--sfefpeeewsqis------------
------------------------------------------------------------------------
--------------EMAKDVVRKLLKVKPEERLT--------------IEGVLDHPWL
>CAMK_MARK1/60-311 MARK1_HUMAN MARK1 Q9P0L2
YRLQ----------------KTIGKGN----------------FAKVKLARH--vl----------------
--------------------TGREVAVKIID--ktqlnpts--------------------------LQKLF
REVRIMKIL--------------------------NHPNIVKLFEVIETEK---------------------
------------------------------------------------------------------------
------------------------------------------------------------------------
-----------------------------------------------------------TLYLVMEYASG--
------------GEVFDYLVA--hg-----------------------------------------------
------------------------------------------------------------------------
------------------------------------------------------------------------
------------------------------------------------------------------------
------------------------------------------------------------------------
------------------------------------------------------------------------
------------------------------------------------------------------------
--RMKEKEARAKFRQIVSAVQYCHQK---------------------------------------------Y
IVHRDL-----KAENLLLDG----------------------------------------------------
------------------------------------------------------------------------
------------------------------------------------------------------------
------------------------------------------------------------------------
----------------------------------DMNIKIADFGFSNEFTVGNKL-----------------
------------------------------------------------------------------------
------------------------------------------------------------------------
------------------------------------------------------------------------
------------------------------------------------------------------------
------------------------------------------------------------------------
------------------------------------------------------------------------
------------------------------------------------------------------------
-------------------------------DTFCGSPPYAAPELFQG------------------------
--------KKYDGPEVDVWSLGVILYTLVSG-----------------SLPFDG------------------
--------------------------------QNLKELRERVLRG--kyripfyms----------------
------------------------------------------------------------------------
--------------TDCENLLKKLLVLNPIKRGS--------------LEQIMKDRWM
>CAMK_MARK2/53-304 MARK2_HUMAN MARK2 Q7KZI7
YRLL----------------KTIGKGN----------------FAKVKLARH--il----------------
--------------------TGKEVAVKIID--ktqlnsss--------------------------LQKLF
REVRIMKVL--------------------------NHPNIVKLFEVIETEK---------------------
------------------------------------------------------------------------
------------------------------------------------------------------------
-----------------------------------------------------------TLYLVMEYASG--
------------GEVFDYLVA--hg-----------------------------------------------
------------------------------------------------------------------------
------------------------------------------------------------------------
------------------------------------------------------------------------
------------------------------------------------------------------------
------------------------------------------------------------------------
------------------------------------------------------------------------
--RMKEKEARAKFRQIVSAVQYCHQK---------------------------------------------F
IVHRDL-----KAENLLLDA----------------------------------------------------
------------------------------------------------------------------------
------------------------------------------------------------------------
------------------------------------------------------------------------
----------------------------------DMNIKIADFGFSNEFTFGNKL-----------------
------------------------------------------------------------------------
------------------------------------------------------------------------
------------------------------------------------------------------------
------------------------------------------------------------------------
------------------------------------------------------------------------
------------------------------------------------------------------------
------------------------------------------------------------------------
-------------------------------DTFCGSPPYAAPELFQG------------------------
--------KKYDGPEVDVWSLGVILYTLVSG-----------------SLPFDG------------------
--------------------------------QNLKELRERVLRG--kyripfyms----------------
------------------------------------------------------------------------
--------------TDCENLLKKFLILNPSKRGT--------------LEQIMKDRWM
>CAMK_MARK3/56-307 MARK3_HUMAN MARK3 P27448
YRLL----------------KTIGKGN----------------FAKVKLARH--il----------------
--------------------TGREVAIKIID--ktqlnpts--------------------------LQKLF
REVRIMKIL--------------------------NHPNIVKLFEVIETEK---------------------
------------------------------------------------------------------------
------------------------------------------------------------------------
-----------------------------------------------------------TLYLIMEYASG--
------------GEVFDYLVA--hg-----------------------------------------------
------------------------------------------------------------------------
------------------------------------------------------------------------
------------------------------------------------------------------------
------------------------------------------------------------------------
------------------------------------------------------------------------
------------------------------------------------------------------------
--RMKEKEARSKFRQIVSAVQYCHQK---------------------------------------------R
IVHRDL-----KAENLLLDA----------------------------------------------------
------------------------------------------------------------------------
------------------------------------------------------------------------
------------------------------------------------------------------------
----------------------------------DMNIKIADFGFSNEFTVGGKL-----------------
------------------------------------------------------------------------
------------------------------------------------------------------------
------------------------------------------------------------------------
------------------------------------------------------------------------
------------------------------------------------------------------------
------------------------------------------------------------------------
------------------------------------------------------------------------
-------------------------------DTFCGSPPYAAPELFQG------------------------
--------KKYDGPEVDVWSLGVILYTLVSG-----------------SLPFDG------------------
--------------------------------QNLKELRERVLRG--kyripfyms----------------
------------------------------------------------------------------------
--------------TDCENLLKRFLVLNPIKRGT--------------LEQIMKDRWI
>CAMK_MARK4/59-310 MARK4_HUMAN MARK4 Q96L34
YRLL----------------RTIGKGN----------------FAKVKLARH--il----------------
--------------------TGREVAIKIID--ktqlnpss--------------------------LQKLF
REVRIMKGL--------------------------NHPNIVKLFEVIETEK---------------------
------------------------------------------------------------------------
------------------------------------------------------------------------
-----------------------------------------------------------TLYLVMEYASA--
------------GEVFDYLVS--hg-----------------------------------------------
------------------------------------------------------------------------
------------------------------------------------------------------------
------------------------------------------------------------------------
------------------------------------------------------------------------
------------------------------------------------------------------------
------------------------------------------------------------------------
--RMKEKEARAKFRQIVSAVHYCHQK---------------------------------------------N
IVHRDL-----KAENLLLDA----------------------------------------------------
------------------------------------------------------------------------
------------------------------------------------------------------------
------------------------------------------------------------------------
----------------------------------EANIKIADFGFSNEFTLGSKL-----------------
------------------------------------------------------------------------
------------------------------------------------------------------------
------------------------------------------------------------------------
------------------------------------------------------------------------
------------------------------------------------------------------------
------------------------------------------------------------------------
------------------------------------------------------------------------
-------------------------------DTFCGSPPYAAPELFQG------------------------
--------KKYDGPEVDIWSLGVILYTLVSG-----------------SLPFDG------------------
--------------------------------HNLKELRERVLRG--kyrvpfyms----------------
------------------------------------------------------------------------
--------------TDCESILRRFLVLNPAKRCT--------------LEQIMKDKWI
>CAMK_MELK/11-263 MELK_HUMAN MELK Q14680
YELH----------------ETIGTGG----------------FAKVKLACH--il----------------
--------------------TGEMVAIKIMD--kntlgsd---------------------------LPRIK
TEIEALKNL--------------------------RHQHICQLYHVLETAN---------------------
------------------------------------------------------------------------
------------------------------------------------------------------------
-----------------------------------------------------------KIFMVLEYCPG--
------------GELFDYIIS--qd-----------------------------------------------
------------------------------------------------------------------------
------------------------------------------------------------------------
------------------------------------------------------------------------
------------------------------------------------------------------------
------------------------------------------------------------------------
------------------------------------------------------------------------
--RLSEEETRVVFRQIVSAVAYVHSQ---------------------------------------------G
YAHRDL-----KPENLLFDE----------------------------------------------------
------------------------------------------------------------------------
------------------------------------------------------------------------
------------------------------------------------------------------------
----------------------------------YHKLKLIDFGLCAKPKGNKDY--hl-------------
------------------------------------------------------------------------
------------------------------------------------------------------------
------------------------------------------------------------------------
------------------------------------------------------------------------
------------------------------------------------------------------------
------------------------------------------------------------------------
------------------------------------------------------------------------
-------------------------------QTCCGSLAYAAPELIQG------------------------
--------KSYLGSEADVWSMGILLYVLMCG-----------------FLPFDD------------------
--------------------------------DNVMALYKKIMRG--kydvpkwls----------------
------------------------------------------------------------------------
--------------PSSILLLQQMLQVDPKKRIS--------------MKNLLNHPWI
>CAMK_MKNK1/48-374 MKNK1_HUMAN MKNK1 Q9BUB5
YKLT--s-------------ELLGEGA----------------YAKVQGAVS--lq----------------
--------------------NGKEYAVKIIE--kqaghs----------------------------RSRVF
REVETLYQC--q-----------------------GNKNILELIEFFEDDT---------------------
------------------------------------------------------------------------
------------------------------------------------------------------------
-----------------------------------------------------------RFYLVFEKLQG--
------------GSILAHIQK--qk-----------------------------------------------
------------------------------------------------------------------------
------------------------------------------------------------------------
------------------------------------------------------------------------
------------------------------------------------------------------------
------------------------------------------------------------------------
------------------------------------------------------------------------
--HFNEREASRVVRDVAAALDFLHTK--dkvslchlgwsamapsgltaaptslgssdpptsasqvagtt--G
IAHRDL-----KPENILCES--pek-----------------------------------------------
------------------------------------------------------------------------
------------------------------------------------------------------------
------------------------------------------------------------------------
----------------------------------VSPVKICDFDLGSGMKLNNSC--tpittpel-------
------------------------------------------------------------------------
------------------------------------------------------------------------
------------------------------------------------------------------------
------------------------------------------------------------------------
------------------------------------------------------------------------
------------------------------------------------------------------------
------------------------------------------------------------------------
-------------------------------TTPCGSAEYMAPEVVEV--ftdqa-----------------
--------TFYD-KRCDLWSLGVVLYIMLSG-----------------YPPFVG--hcgadcgwdrgevcr-
--------------------------------VCQNKLFESIQEG--kyefpdkdwahis------------
------------------------------------------------------------------------
--------------SEAKDLISKLLVRDAKQRLS--------------AAQVLQHPWV
>CAMK_MKNK2/83-368 MKNK2_HUMAN MKNK2 Q9HBH9
YQLQ--e-------------DVLGEGA----------------HARVQTCIN--li----------------
--------------------TSQEYAVKIIE--kqpghi----------------------------RSRVF
REVEMLYQC--q-----------------------GHRNVLELIEFFEEED---------------------
------------------------------------------------------------------------
------------------------------------------------------------------------
-----------------------------------------------------------RFYLVFEKMRG--
------------GSILSHIHK--rr-----------------------------------------------
------------------------------------------------------------------------
------------------------------------------------------------------------
------------------------------------------------------------------------
------------------------------------------------------------------------
------------------------------------------------------------------------
------------------------------------------------------------------------
--HFNELEASVVVQDVASALDFLHNK---------------------------------------------G
IAHRDL-----KPENILCEH--pnq-----------------------------------------------
------------------------------------------------------------------------
------------------------------------------------------------------------
------------------------------------------------------------------------
----------------------------------VSPVKICDFDLGSGIKLNGDC--spistpel-------
------------------------------------------------------------------------
------------------------------------------------------------------------
------------------------------------------------------------------------
------------------------------------------------------------------------
------------------------------------------------------------------------
------------------------------------------------------------------------
------------------------------------------------------------------------
-------------------------------LTPCGSAEYMAPEVVEA--fseea-----------------
--------SIYD-KRCDLWSLGVILYILLSG-----------------YPPFVG--rcgsdcgwdrgeacp-
--------------------------------ACQNMLFESIQEG--kyefpdkdwahis------------
------------------------------------------------------------------------
--------------CAAKDLISKLLVRDAKQRLS--------------AAQVLQHPWV
>CAMK_MYLK/1464-1719 MYLK_HUMAN MYLK Q15746
YDIE----------------ERLGSGK----------------FGQVFRLVE--kk----------------
--------------------TRKVWAGKFFK--aysake----------------------------KENIR
QEISIMNCL--------------------------HHPKLVQCVDAFEEKA---------------------
------------------------------------------------------------------------
------------------------------------------------------------------------
-----------------------------------------------------------NIVMVLEIVSG--
------------GELFERIID--edf----------------------------------------------
------------------------------------------------------------------------
------------------------------------------------------------------------
------------------------------------------------------------------------
------------------------------------------------------------------------
------------------------------------------------------------------------
------------------------------------------------------------------------
--ELTERECIKYMRQISEGVEYIHKQ---------------------------------------------G
IVHLDL-----KPENIMCVN--kt------------------------------------------------
------------------------------------------------------------------------
------------------------------------------------------------------------
------------------------------------------------------------------------
----------------------------------GTRIKLIDFGLARRLENAGSL-----------------
------------------------------------------------------------------------
------------------------------------------------------------------------
------------------------------------------------------------------------
------------------------------------------------------------------------
------------------------------------------------------------------------
------------------------------------------------------------------------
------------------------------------------------------------------------
-------------------------------KVLFGTPEFVAPEVINY------------------------
--------EPIG-YATDMWSIGVICYILVSG-----------------LSPFMG------------------
--------------------------------DNDNETLANVTSA--twdfddeafdeis------------
------------------------------------------------------------------------
--------------DDAKDFISNLLKKDMKNRLD--------------CTQCLQHPWL
>CAMK_MYLK2/283-540 MYLK2_HUMAN MYLK2 Q9H1R3
FSMN--sk------------EALGGGK----------------FGAVCTCME--ka----------------
--------------------TGLKLAAKVIK--kqtpkd----------------------------KEMVL
LEIEVMNQL--------------------------NHRNLIQLYAAIETPH---------------------
------------------------------------------------------------------------
------------------------------------------------------------------------
-----------------------------------------------------------EIVLFMEYIEG--
------------GELFERIVD--edy----------------------------------------------
------------------------------------------------------------------------
------------------------------------------------------------------------
------------------------------------------------------------------------
------------------------------------------------------------------------
------------------------------------------------------------------------
------------------------------------------------------------------------
--HLTEVDTMVFVRQICDGILFMHKM---------------------------------------------R
VLHLDL-----KPENILCVN--tt------------------------------------------------
------------------------------------------------------------------------
------------------------------------------------------------------------
------------------------------------------------------------------------
----------------------------------GHLVKIIDFGLARRYNPNEKL-----------------
------------------------------------------------------------------------
------------------------------------------------------------------------
------------------------------------------------------------------------
------------------------------------------------------------------------
------------------------------------------------------------------------
------------------------------------------------------------------------
------------------------------------------------------------------------
-------------------------------KVNFGTPEFLSPEVVNY------------------------
--------DQIS-DKTDMWSMGVITYMLLSG-----------------LSPFLG------------------
--------------------------------DDDTETLNNVLSG--nwyfdeetfeavs------------
------------------------------------------------------------------------
--------------DEAKDFVSNLIVKDQRARMN--------------AAQCLAHPWL
>CAMK_MYLK3/513-770 MYLK3_HUMAN MYLK3 Q32MK0
YEVC--qh------------EVLGGGR----------------FGQVHRCTE--ks----------------
--------------------TGLPLAAKIIK--vksakd----------------------------REDVK
NEINIMNQL--------------------------SHVNLIQLYDAFESKH---------------------
------------------------------------------------------------------------
------------------------------------------------------------------------
-----------------------------------------------------------SCTLVMEYVDG--
------------GELFDRITD--eky----------------------------------------------
------------------------------------------------------------------------
------------------------------------------------------------------------
------------------------------------------------------------------------
------------------------------------------------------------------------
------------------------------------------------------------------------
------------------------------------------------------------------------
--HLTELDVVLFTRQICEGVHYLHQH---------------------------------------------Y
ILHLDL-----KPENILCVN--qt------------------------------------------------
------------------------------------------------------------------------
------------------------------------------------------------------------
------------------------------------------------------------------------
----------------------------------GHQIKIIDFGLARRYKPREKL-----------------
------------------------------------------------------------------------
------------------------------------------------------------------------
------------------------------------------------------------------------
------------------------------------------------------------------------
------------------------------------------------------------------------
------------------------------------------------------------------------
------------------------------------------------------------------------
-------------------------------KVNFGTPEFLAPEVVNY------------------------
--------EFVS-FPTDMWSVGVITYMLLSG-----------------LSPFLG------------------
--------------------------------ETDAETMNFIVNC--swdfdadtfegls------------
------------------------------------------------------------------------
--------------EEAKDFVSRLLVKEKSCRMS--------------ATQCLKHEWL
>CAMK_MYLK4/104-361 MYLK4_HUMAN MYLK4 Q86YV6
YTVS--kt------------EILGGGR----------------FGQVHKCEE--ta----------------
--------------------TGLKLAAKIIK--trgmkd----------------------------KEEVK
NEISVMNQL--------------------------DHANLIQLYDAFESKN---------------------
------------------------------------------------------------------------
------------------------------------------------------------------------
-----------------------------------------------------------DIVLVMEYVDG--
------------GELFDRIID--esy----------------------------------------------
------------------------------------------------------------------------
------------------------------------------------------------------------
------------------------------------------------------------------------
------------------------------------------------------------------------
------------------------------------------------------------------------
------------------------------------------------------------------------
--NLTELDTILFMKQICEGIRHMHQM---------------------------------------------Y
ILHLDL-----KPENILCVN--rd------------------------------------------------
------------------------------------------------------------------------
------------------------------------------------------------------------
------------------------------------------------------------------------
----------------------------------AKQIKIIDFGLARRYKPREKL-----------------
------------------------------------------------------------------------
------------------------------------------------------------------------
------------------------------------------------------------------------
------------------------------------------------------------------------
------------------------------------------------------------------------
------------------------------------------------------------------------
------------------------------------------------------------------------
-------------------------------KVNFGTPEFLAPEVVNY------------------------
--------DFVS-FPTDMWSVGVIAYMLLSG-----------------LSPFLG------------------
--------------------------------DNDAETLNNILAC--rwdledeefqdis------------
------------------------------------------------------------------------
--------------EEAKEFISKLLIKEKSWRIS--------------ASEALKHPWL
>CAMK_NIM1K/74-325 NIM1_HUMAN NIM1K Q8IY84
YRIR----------------GEIGSGN----------------FSQVKLGIH--sl----------------
--------------------TKEKVAIKILD--ktkldqkt--------------------------QRLLS
REISSMEKL--------------------------HHPNIIRLYEVVETLS---------------------
------------------------------------------------------------------------
------------------------------------------------------------------------
-----------------------------------------------------------KLHLVMEYAGG--
------------GELFGKIST--eg-----------------------------------------------
------------------------------------------------------------------------
------------------------------------------------------------------------
------------------------------------------------------------------------
------------------------------------------------------------------------
------------------------------------------------------------------------
------------------------------------------------------------------------
--KLSEPESKLIFSQIVSAVKHMHEN---------------------------------------------Q
IIHRDL-----KAENVFYTS----------------------------------------------------
------------------------------------------------------------------------
------------------------------------------------------------------------
------------------------------------------------------------------------
----------------------------------NTCVKVGDFGFSTVSKKGEML-----------------
------------------------------------------------------------------------
------------------------------------------------------------------------
------------------------------------------------------------------------
------------------------------------------------------------------------
------------------------------------------------------------------------
------------------------------------------------------------------------
------------------------------------------------------------------------
-------------------------------NTFCGSPPYAAPELFRD------------------------
--------EHYIGIYVDIWALGVLLYFMVTG-----------------TMPFRA------------------
--------------------------------ETVAKLKKSILEG--tysvpphvs----------------
------------------------------------------------------------------------
--------------EPCHRLIRGVLQQIPTERYG--------------IDCIMNDEWM
>CAMK_NUAK1/55-306 NUAK1_HUMAN NUAK1 O60285
YELQ----------------ETLGKGT----------------YGKVKRATE--rf----------------
--------------------SGRVVAIKSIR--kdkikdeqd-------------------------MVHIR
REIEIMSSL--------------------------NHPHIISIYEVFENKD---------------------
------------------------------------------------------------------------
------------------------------------------------------------------------
-----------------------------------------------------------KIVIIMEYASK--
------------GELYDYISE--rr-----------------------------------------------
------------------------------------------------------------------------
------------------------------------------------------------------------
------------------------------------------------------------------------
------------------------------------------------------------------------
------------------------------------------------------------------------
------------------------------------------------------------------------
--RLSERETRHFFRQIVSAVHYCHKN---------------------------------------------G
VVHRDL-----KLENILLDD----------------------------------------------------
------------------------------------------------------------------------
------------------------------------------------------------------------
------------------------------------------------------------------------
----------------------------------NCNIKIADFGLSNLYQKDKFL-----------------
------------------------------------------------------------------------
------------------------------------------------------------------------
------------------------------------------------------------------------
------------------------------------------------------------------------
------------------------------------------------------------------------
------------------------------------------------------------------------
------------------------------------------------------------------------
-------------------------------QTFCGSPLYASPEIVNG------------------------
--------RPYRGPEVDSWALGVLLYTLVYG-----------------TMPFDG------------------
--------------------------------FDHKNLIRQISSG--eyreptqp-----------------
------------------------------------------------------------------------
--------------SDARGLIRWMLMVNPDRRAT--------------IEDIANHWWV
>CAMK_NUAK2/53-303 NUAK2_HUMAN NUAK2 Q9H093
YEFL----------------ETLGKGT----------------YGKVKKARE--s-----------------
--------------------SGRLVAIKSIR--kdkikdeqd-------------------------LMHIR
REIEIMSSL--------------------------NHPHIIAIHEVFENSS---------------------
------------------------------------------------------------------------
------------------------------------------------------------------------
-----------------------------------------------------------KIVIVMEYASR--
------------GDLYDYISE--rq-----------------------------------------------
------------------------------------------------------------------------
------------------------------------------------------------------------
------------------------------------------------------------------------
------------------------------------------------------------------------
------------------------------------------------------------------------
------------------------------------------------------------------------
--QLSEREARHFFRQIVSAVHYCHQN---------------------------------------------R
VVHRDL-----KLENILLDA----------------------------------------------------
------------------------------------------------------------------------
------------------------------------------------------------------------
------------------------------------------------------------------------
----------------------------------NGNIKIADFGLSNLYHQGKFL-----------------
------------------------------------------------------------------------
------------------------------------------------------------------------
------------------------------------------------------------------------
------------------------------------------------------------------------
------------------------------------------------------------------------
------------------------------------------------------------------------
------------------------------------------------------------------------
-------------------------------QTFCGSPLYASPEIVNG------------------------
--------KPYTGPEVDSWSLGVLLYILVHG-----------------TMPFDG------------------
--------------------------------HDHKILVKQISNG--ayreppkp-----------------
------------------------------------------------------------------------
--------------SDACGLIRWLLMVNPTRRAT--------------LEDVASHWWV
>CAMK_OBSCN_1/6468-6721 OBSCN_HUMAN OBSCN Q5VST9
YEVK----------------EEIGRGV----------------FGFVKRVQH--kg----------------
--------------------NKILCAAKFIP--lrsrt-----------------------------RAQAY
RERDILAAL--------------------------SHPLVTGLLDQFETRK---------------------
------------------------------------------------------------------------
------------------------------------------------------------------------
-----------------------------------------------------------TLILILELCSS--
------------EELLDRLYR--kg-----------------------------------------------
------------------------------------------------------------------------
------------------------------------------------------------------------
------------------------------------------------------------------------
------------------------------------------------------------------------
------------------------------------------------------------------------
------------------------------------------------------------------------
--VVTEAEVKVYIQQLVEGLHYLHSH---------------------------------------------G
VLHLDI-----KPSNILMVH--pa------------------------------------------------
------------------------------------------------------------------------
------------------------------------------------------------------------
------------------------------------------------------------------------
----------------------------------REDIKICDFGFAQNITPAELQ-----------------
------------------------------------------------------------------------
------------------------------------------------------------------------
------------------------------------------------------------------------
------------------------------------------------------------------------
------------------------------------------------------------------------
------------------------------------------------------------------------
------------------------------------------------------------------------
-------------------------------FSQYGSPEFVSPEIIQQ------------------------
--------NPVS-EASDIWAMGVISYLSLTC-----------------SSPFAG------------------
--------------------------------ESDRATLLNVLEG--rvswsspmaahls------------
------------------------------------------------------------------------
--------------EDAKDFIKATLQRAPQARPS--------------AAQCLSHPWF
>CAMK_OBSCN_2/7672-7924 OBSCN_HUMAN OBSCN Q5VST9
FAFQ----------------TQIQRGR----------------FSVVRQCWE--ka----------------
--------------------SGRALAAKIIP--yhpkd-----------------------------KTAVL
REYEALKGL--------------------------RHPHLAQLHAAYLSPR---------------------
------------------------------------------------------------------------
------------------------------------------------------------------------
-----------------------------------------------------------HLVLILELCSG--
------------PELLPCLAE--ra-----------------------------------------------
------------------------------------------------------------------------
------------------------------------------------------------------------
------------------------------------------------------------------------
------------------------------------------------------------------------
------------------------------------------------------------------------
------------------------------------------------------------------------
--SYSESEVKDYLWQMLSATQYLHNQ---------------------------------------------H
ILHLDL-----RSENMIITE----------------------------------------------------
------------------------------------------------------------------------
------------------------------------------------------------------------
------------------------------------------------------------------------
----------------------------------YNLLKVVDLGNAQSLSQEKVL--ps-------------
------------------------------------------------------------------------
------------------------------------------------------------------------
------------------------------------------------------------------------
------------------------------------------------------------------------
------------------------------------------------------------------------
------------------------------------------------------------------------
------------------------------------------------------------------------
-------------------------------DKFKDYLETMAPELLEG------------------------
--------QGAV-PQTDIWAIGVTAFIMLSA-----------------EYPVSS------------------
--------------------------------EGARDLQRGLRKG--lvrlsrcyagls-------------
------------------------------------------------------------------------
--------------GGAVAFLRSTLCAQPWGRPC--------------ASSCLQCPWL
>CAMK_PASK/999-1251 PASK_HUMAN PASK Q96RG2
YSTM----------------SPLGSGA----------------FGFVWTAVD--ke----------------
--------------------KNKEVVVKFIK--kekvledcwiedpk--------------------LGKVT
LEIAILSRV--------------------------EHANIIKVLDIFENQG---------------------
------------------------------------------------------------------------
------------------------------------------------------------------------
-----------------------------------------------------------FFQLVMEKHGS--
g-----------LDLFAFIDR--hp-----------------------------------------------
------------------------------------------------------------------------
------------------------------------------------------------------------
------------------------------------------------------------------------
------------------------------------------------------------------------
------------------------------------------------------------------------
------------------------------------------------------------------------
--RLDEPLASYIFRQLVSAVGYLRLK---------------------------------------------D
IIHRDI-----KDENIVIAE----------------------------------------------------
------------------------------------------------------------------------
------------------------------------------------------------------------
------------------------------------------------------------------------
----------------------------------DFTIKLIDFGSAAYLERGKLF-----------------
------------------------------------------------------------------------
------------------------------------------------------------------------
------------------------------------------------------------------------
------------------------------------------------------------------------
------------------------------------------------------------------------
------------------------------------------------------------------------
------------------------------------------------------------------------
-------------------------------YTFCGTIEYCAPEVLMG------------------------
--------NPYRGPELEMWSLGVTLYTLVFE-----------------ENPFC-------------------
-------------------------------------ELEETVEA--aihppylvs----------------
------------------------------------------------------------------------
--------------KELMSLVSGLLQPVPERRTT--------------LEKLVTDPWV
>CAMK_PHKG1/20-288 PHKG1_HUMAN PHKG1 Q16816
YEPK----------------EILGRGV----------------SSVVRRCIH--kp----------------
--------------------TSQEYAVKVID--vtgggsfspeevrel-------------------REATL
KEVDILRKV--s-----------------------GHPNIIQLKDTYETNT---------------------
------------------------------------------------------------------------
------------------------------------------------------------------------
-----------------------------------------------------------FFFLVFDLMKR--
------------GELFDYLTE--kv-----------------------------------------------
------------------------------------------------------------------------
------------------------------------------------------------------------
------------------------------------------------------------------------
------------------------------------------------------------------------
------------------------------------------------------------------------
------------------------------------------------------------------------
--TLSEKETRKIMRALLEVICTLHKL---------------------------------------------N
IVHRDL-----KPENILLDD----------------------------------------------------
------------------------------------------------------------------------
------------------------------------------------------------------------
------------------------------------------------------------------------
----------------------------------NMNIKLTDFGFSCQLEPGERL-----------------
------------------------------------------------------------------------
------------------------------------------------------------------------
------------------------------------------------------------------------
------------------------------------------------------------------------
------------------------------------------------------------------------
------------------------------------------------------------------------
------------------------------------------------------------------------
-------------------------------REVCGTPSYLAPEIIEC--smnedh----------------
--------PGYG-KEVDMWSTGVIMYTLLAG-----------------SPPFWH------------------
--------------------------------RKQMLMLRMIMSG--nyqfgspewddys------------
------------------------------------------------------------------------
--------------DTVKDLVSRFLVVQPQNRYT--------------AEEALAHPFF
>CAMK_PHKG2/24-291 PHKG2_HUMAN PHKG2 P15735
YDPK----------------DVIGRGV----------------SSVVRRCVH--ra----------------
--------------------TGHEFAVKIME--vtaerlspeqleev--------------------REATR
RETHILRQV--a-----------------------GHPHIITLIDSYESSS---------------------
------------------------------------------------------------------------
------------------------------------------------------------------------
-----------------------------------------------------------FMFLVFDLMRK--
------------GELFDYLTE--kv-----------------------------------------------
------------------------------------------------------------------------
------------------------------------------------------------------------
------------------------------------------------------------------------
------------------------------------------------------------------------
------------------------------------------------------------------------
------------------------------------------------------------------------
--ALSEKETRSIMRSLLEAVSFLHAN---------------------------------------------N
IVHRDL-----KPENILLDD----------------------------------------------------
------------------------------------------------------------------------
------------------------------------------------------------------------
------------------------------------------------------------------------
----------------------------------NMQIRLSDFGFSCHLEPGEKL-----------------
------------------------------------------------------------------------
------------------------------------------------------------------------
------------------------------------------------------------------------
------------------------------------------------------------------------
------------------------------------------------------------------------
------------------------------------------------------------------------
------------------------------------------------------------------------
-------------------------------RELCGTPGYLAPEILKC--smdeth----------------
--------PGYG-KEVDLWACGVILFTLLAG-----------------SPPFWH------------------
--------------------------------RRQILMLRMIMEG--qyqfsspewddrs------------
------------------------------------------------------------------------
--------------STVKDLISRLLQVDPEARLT--------------AEQALQHPFF
>CAMK_PIM1/38-290 PIM1_HUMAN PIM1 P11309
YQVG----------------PLLGSGG----------------FGSVYSGIR--vs----------------
--------------------DNLPVAIKHVE--kdrisdwgelpn----------------------GTRVP
MEVVLLKKV--ss----------------------GFSGVIRLLDWFERPD---------------------
------------------------------------------------------------------------
------------------------------------------------------------------------
-----------------------------------------------------------SFVLILERPEP--
v-----------QDLFDFITE--rg-----------------------------------------------
------------------------------------------------------------------------
------------------------------------------------------------------------
------------------------------------------------------------------------
------------------------------------------------------------------------
------------------------------------------------------------------------
------------------------------------------------------------------------
--ALQEELARSFFWQVLEAVRHCHNC---------------------------------------------G
VLHRDI-----KDENILIDL--n-------------------------------------------------
------------------------------------------------------------------------
------------------------------------------------------------------------
------------------------------------------------------------------------
----------------------------------RGELKLIDFGSGALLKDTVY------------------
------------------------------------------------------------------------
------------------------------------------------------------------------
------------------------------------------------------------------------
------------------------------------------------------------------------
------------------------------------------------------------------------
------------------------------------------------------------------------
------------------------------------------------------------------------
-------------------------------TDFDGTRVYSPPEWIRY------------------------
--------HRYHGRSAAVWSLGILLYDMVCG-----------------DIPFE-------------------
-------------------------------------HDEEIIRG--qvffrqrvs----------------
------------------------------------------------------------------------
--------------SECQHLIRWCLALRPSDRPT--------------FEEIQNHPWM
>CAMK_PIM2/32-286 PIM2_HUMAN PIM2 Q9P1W9
YRLG----------------PLLGKGG----------------FGTVFAGHR--lt----------------
--------------------DRLQVAIKVIP--rnrvlgwsplsd----------------------SVTCP
LEVALLWKV--gagg--------------------GHPGVIRLLDWFETQE---------------------
------------------------------------------------------------------------
------------------------------------------------------------------------
-----------------------------------------------------------GFMLVLERPLP--
a-----------QDLFDYITE--kg-----------------------------------------------
------------------------------------------------------------------------
------------------------------------------------------------------------
------------------------------------------------------------------------
------------------------------------------------------------------------
------------------------------------------------------------------------
------------------------------------------------------------------------
--PLGEGPSRCFFGQVVAAIQHCHSR---------------------------------------------G
VVHRDI-----KDENILIDL--r-------------------------------------------------
------------------------------------------------------------------------
------------------------------------------------------------------------
------------------------------------------------------------------------
----------------------------------RGCAKLIDFGSGALLHDEPY------------------
------------------------------------------------------------------------
------------------------------------------------------------------------
------------------------------------------------------------------------
------------------------------------------------------------------------
------------------------------------------------------------------------
------------------------------------------------------------------------
------------------------------------------------------------------------
-------------------------------TDFDGTRVYSPPEWISR------------------------
--------HQYHALPATVWSLGILLYDMVCG-----------------DIPFE-------------------
-------------------------------------RDQEILEA--elhfpahvs----------------
------------------------------------------------------------------------
--------------PDCCALIRRCLAPKPSSRPS--------------LEEILLDPWM
>CAMK_PIM3/40-293 PIM3_HUMAN PIM3 Q86V86
YQVG----------------AVLGSGG----------------FGTVYAGSR--ia----------------
--------------------DGLPVAVKHVV--kervtewgslg-----------------------GATVP
LEVVLLRKV--gaag--------------------GARGVIRLLDWFERPD---------------------
------------------------------------------------------------------------
------------------------------------------------------------------------
-----------------------------------------------------------GFLLVLERPEP--
a-----------QDLFDFITE--rg-----------------------------------------------
------------------------------------------------------------------------
------------------------------------------------------------------------
------------------------------------------------------------------------
------------------------------------------------------------------------
------------------------------------------------------------------------
------------------------------------------------------------------------
--ALDEPLARRFFAQVLAAVRHCHSC---------------------------------------------G
VVHRDI-----KDENLLVDL--r-------------------------------------------------
------------------------------------------------------------------------
------------------------------------------------------------------------
------------------------------------------------------------------------
----------------------------------SGELKLIDFGSGALLKDTVY------------------
------------------------------------------------------------------------
------------------------------------------------------------------------
------------------------------------------------------------------------
------------------------------------------------------------------------
------------------------------------------------------------------------
------------------------------------------------------------------------
------------------------------------------------------------------------
-------------------------------TDFDGTRVYSPPEWIRY------------------------
--------HRYHGRSATVWSLGVLLYDMVCG-----------------DIPFE-------------------
-------------------------------------QDEEILRG--rllfrrrvs----------------
------------------------------------------------------------------------
--------------PECQQLIRWCLSLRPSERPS--------------LDQIAAHPWM
>CAMK_PLK1/53-305 PLK1_HUMAN PLK1 P53350
YVRG----------------RFLGKGG----------------FAKCFEISD--ad----------------
--------------------TKEVFAGKIVP--kslllkphq-------------------------REKMS
MEISIHRSL--------------------------AHQHVVGFHGFFEDND---------------------
------------------------------------------------------------------------
------------------------------------------------------------------------
-----------------------------------------------------------FVFVVLELCRR--
------------RSLLELHKR--rk-----------------------------------------------
------------------------------------------------------------------------
------------------------------------------------------------------------
------------------------------------------------------------------------
------------------------------------------------------------------------
------------------------------------------------------------------------
------------------------------------------------------------------------
--ALTEPEARYYLRQIVLGCQYLHRN---------------------------------------------R
VIHRDL-----KLGNLFLNE----------------------------------------------------
------------------------------------------------------------------------
------------------------------------------------------------------------
------------------------------------------------------------------------
----------------------------------DLEVKIGDFGLATKVEYDGER--k--------------
------------------------------------------------------------------------
------------------------------------------------------------------------
------------------------------------------------------------------------
------------------------------------------------------------------------
------------------------------------------------------------------------
------------------------------------------------------------------------
------------------------------------------------------------------------
-------------------------------KTLCGTPNYIAPEVLSK------------------------
--------KGHS-FEVDVWSIGCIMYTLLVG-----------------KPPFET------------------
--------------------------------SCLKETYLRIKKN--eysipkhin----------------
------------------------------------------------------------------------
--------------PVAASLIQKMLQTDPTARPT--------------INELLNDEFF
>CAMK_PLK2/82-334 PLK2_HUMAN PLK2 Q9NYY3
YCRG----------------KVLGKGG----------------FAKCYEMTD--lt----------------
--------------------NNKVYAAKIIP--hsrvakphq-------------------------REKID
KEIELHRIL--------------------------HHKHVVQFYHYFEDKE---------------------
------------------------------------------------------------------------
------------------------------------------------------------------------
-----------------------------------------------------------NIYILLEYCSR--
------------RSMAHILKA--rk-----------------------------------------------
------------------------------------------------------------------------
------------------------------------------------------------------------
------------------------------------------------------------------------
------------------------------------------------------------------------
------------------------------------------------------------------------
------------------------------------------------------------------------
--VLTEPEVRYYLRQIVSGLKYLHEQ---------------------------------------------E
ILHRDL-----KLGNFFINE----------------------------------------------------
------------------------------------------------------------------------
------------------------------------------------------------------------
------------------------------------------------------------------------
----------------------------------AMELKVGDFGLAARLEPLEHR--r--------------
------------------------------------------------------------------------
------------------------------------------------------------------------
------------------------------------------------------------------------
------------------------------------------------------------------------
------------------------------------------------------------------------
------------------------------------------------------------------------
------------------------------------------------------------------------
-------------------------------RTICGTPNYLSPEVLNK------------------------
--------QGHG-CESDIWALGCVMYTMLLG-----------------RPPFET------------------
--------------------------------TNLKETYRCIREA--rytmpssll----------------
------------------------------------------------------------------------
--------------APAKHLIASMLSKNPEDRPS--------------LDDIIRHDFF
>CAMK_PLK3/62-314 PLK3_HUMAN PLK3 Q9H4B4
YLKG----------------RLLGKGG----------------FARCYEATD--te----------------
--------------------TGSAYAVKVIP--qsrvakphq-------------------------REKIL
NEIELHRDL--------------------------QHRHIVRFSHHFEDAD---------------------
------------------------------------------------------------------------
------------------------------------------------------------------------
-----------------------------------------------------------NIYIFLELCSR--
------------KSLAHIWKA--rh-----------------------------------------------
------------------------------------------------------------------------
------------------------------------------------------------------------
------------------------------------------------------------------------
------------------------------------------------------------------------
------------------------------------------------------------------------
------------------------------------------------------------------------
--TLLEPEVRYYLRQILSGLKYLHQR---------------------------------------------G
ILHRDL-----KLGNFFITE----------------------------------------------------
------------------------------------------------------------------------
------------------------------------------------------------------------
------------------------------------------------------------------------
----------------------------------NMELKVGDFGLAARLEPPEQR--k--------------
------------------------------------------------------------------------
------------------------------------------------------------------------
------------------------------------------------------------------------
------------------------------------------------------------------------
------------------------------------------------------------------------
------------------------------------------------------------------------
------------------------------------------------------------------------
-------------------------------KTICGTPNYVAPEVLLR------------------------
--------QGHG-PEADVWSLGCVMYTLLCG-----------------SPPFET------------------
--------------------------------ADLKETYRCIKQV--hytlpasls----------------
------------------------------------------------------------------------
--------------LPARQLLAAILRASPRDRPS--------------IDQILRHDFF
>CAMK_PLK4/12-265 PLK4_HUMAN PLK4 O00444
FKVG----------------NLLGKGS----------------FAGVYRAES--ih----------------
--------------------TGLEVAIKMID--kkamykagm-------------------------VQRVQ
NEVKIHCQL--------------------------KHPSILELYNYFEDSN---------------------
------------------------------------------------------------------------
------------------------------------------------------------------------
-----------------------------------------------------------YVYLVLEMCHN--
------------GEMNRYLKN--rvk----------------------------------------------
------------------------------------------------------------------------
------------------------------------------------------------------------
------------------------------------------------------------------------
------------------------------------------------------------------------
------------------------------------------------------------------------
------------------------------------------------------------------------
--PFSENEARHFMHQIITGMLYLHSH---------------------------------------------G
ILHRDL-----TLSNLLLTR----------------------------------------------------
------------------------------------------------------------------------
------------------------------------------------------------------------
------------------------------------------------------------------------
----------------------------------NMNIKIADFGLATQLKMPHEK--h--------------
------------------------------------------------------------------------
------------------------------------------------------------------------
------------------------------------------------------------------------
------------------------------------------------------------------------
------------------------------------------------------------------------
------------------------------------------------------------------------
------------------------------------------------------------------------
-------------------------------YTLCGTPNYISPEIATR------------------------
--------SAHG-LESDVWSLGCMFYTLLIG-----------------RPPFDT------------------
--------------------------------DTVKNTLNKVVLA--dyempsfls----------------
------------------------------------------------------------------------
--------------IEAKDLIHQLLRRNPADRLS--------------LSSVLDHPFM
>CAMK_PLK5/1-66 PLK5_HUMAN PLK5 Q496M5
------------------------------------------------------------------------
------------------------------------------------------------------------
------------------------------------------------------------------------
------------------------------------------------------------------------
------------------------------------------------------------------------
------------------------------------------------------------------------
------------------------------------------------------------------------
------------------------------------------------------------------------
------------------------------------------------------------------------
------------------------------------------------------------------------
------------------------------------------------------------------------
------------------------------------------------------------------------
------------------------------------------------------------------------
------------------------------------------------------------------------
------------------------------------------------------------------------
------------------------------------------------------------------------
------------------------------------------------------------------------
------------------------------------------------------------------------
------------------------------------------------------------------------
------------------------------------------------------------------------
------------------------------------------------------------------------
------------------------------------------------------------------------
------------------------------------------------------------------------
------------------------------------------------------------------------
------------------------------------------------------------------------
------------------------------------------------------------------------
------------------------------------------------------------------------
------------------------MYTVLTG-----------------TPPFMA------------------
--------------------------------SPLSEMYQNIREG--hypepahls----------------
------------------------------------------------------------------------
--------------ANARRLIVHLLAPNPAERPS--------------LDHLLQDDFF
>CAMK_PNCK/15-270 KCC1B_HUMAN PNCK Q6P2M8
YEIR----------------ERLGSGA----------------FSEVVLAQE--rg----------------
--------------------SAHLVALKCIP--kkalrgk---------------------------EALVE
NEIAVLRRI--------------------------SHPNIVALEDVHESPS---------------------
------------------------------------------------------------------------
------------------------------------------------------------------------
-----------------------------------------------------------HLYLAMELVTG--
------------GELFDRIME--rg-----------------------------------------------
------------------------------------------------------------------------
------------------------------------------------------------------------
------------------------------------------------------------------------
------------------------------------------------------------------------
------------------------------------------------------------------------
------------------------------------------------------------------------
--SYTEKDASHLVGQVLGAVSYLHSL---------------------------------------------G
IVHRDL-----KPENLLYAT--pfe-----------------------------------------------
------------------------------------------------------------------------
------------------------------------------------------------------------
------------------------------------------------------------------------
----------------------------------DSKIMVSDFGLSKIQAGNML------------------
------------------------------------------------------------------------
------------------------------------------------------------------------
------------------------------------------------------------------------
------------------------------------------------------------------------
------------------------------------------------------------------------
------------------------------------------------------------------------
------------------------------------------------------------------------
-------------------------------GTACGTPGYVAPELLEQ------------------------
--------KPYG-KAVDVWALGVISYILLCG-----------------YPPFYD------------------
--------------------------------ESDPELFSQILRA--syefdspfwddis------------
------------------------------------------------------------------------
--------------ESAKDFIRHLLERDPQKRFT--------------CQQALRHLWI
>CAMK_PRKAA1/27-279 AAPK1_HUMAN PRKAA1 Q13131
YILG----------------DTLGVGT----------------FGKVKVGKH--el----------------
--------------------TGHKVAVKILN--rqkirsldv-------------------------VGKIR
REIQNLKLF--------------------------RHPHIIKLYQVISTPS---------------------
------------------------------------------------------------------------
------------------------------------------------------------------------
-----------------------------------------------------------DIFMVMEYVSG--
------------GELFDYICK--ng-----------------------------------------------
------------------------------------------------------------------------
------------------------------------------------------------------------
------------------------------------------------------------------------
------------------------------------------------------------------------
------------------------------------------------------------------------
------------------------------------------------------------------------
--RLDEKESRRLFQQILSGVDYCHRH---------------------------------------------M
VVHRDL-----KPENVLLDA----------------------------------------------------
------------------------------------------------------------------------
------------------------------------------------------------------------
------------------------------------------------------------------------
----------------------------------HMNAKIADFGLSNMMSDGEFL-----------------
------------------------------------------------------------------------
------------------------------------------------------------------------
------------------------------------------------------------------------
------------------------------------------------------------------------
------------------------------------------------------------------------
------------------------------------------------------------------------
------------------------------------------------------------------------
-------------------------------RTSCGSPNYAAPEVISG------------------------
--------RLYAGPEVDIWSSGVILYALLCG-----------------TLPFDD------------------
--------------------------------DHVPTLFKKICDG--ifytpqyln----------------
------------------------------------------------------------------------
--------------PSVISLLKHMLQVDPMKRAT--------------IKDIREHEWF
>CAMK_PRKAA2/16-268 AAPK2_HUMAN PRKAA2 P54646
YVLG----------------DTLGVGT----------------FGKVKIGEH--ql----------------
--------------------TGHKVAVKILN--rqkirsldv-------------------------VGKIK
REIQNLKLF--------------------------RHPHIIKLYQVISTPT---------------------
------------------------------------------------------------------------
------------------------------------------------------------------------
-----------------------------------------------------------DFFMVMEYVSG--
------------GELFDYICK--hg-----------------------------------------------
------------------------------------------------------------------------
------------------------------------------------------------------------
------------------------------------------------------------------------
------------------------------------------------------------------------
------------------------------------------------------------------------
------------------------------------------------------------------------
--RVEEMEARRLFQQILSAVDYCHRH---------------------------------------------M
VVHRDL-----KPENVLLDA----------------------------------------------------
------------------------------------------------------------------------
------------------------------------------------------------------------
------------------------------------------------------------------------
----------------------------------HMNAKIADFGLSNMMSDGEFL-----------------
------------------------------------------------------------------------
------------------------------------------------------------------------
------------------------------------------------------------------------
------------------------------------------------------------------------
------------------------------------------------------------------------
------------------------------------------------------------------------
------------------------------------------------------------------------
-------------------------------RTSCGSPNYAAPEVISG------------------------
--------RLYAGPEVDIWSCGVILYALLCG-----------------TLPFDD------------------
--------------------------------EHVPTLFKKIRGG--vfyipeyln----------------
------------------------------------------------------------------------
--------------RSVATLLMHMLQVDPLKRAT--------------IKDIREHEWF
>CAMK_PRKD1/583-839 KPCD1_HUMAN PRKD1 Q15139
IFPD----------------EVLGSGQ----------------FGIVYGGKH--rk----------------
--------------------TGRDVAIKIID--klrfptkq--------------------------ESQLR
NEVAILQNL--------------------------HHPGVVNLECMFETPE---------------------
------------------------------------------------------------------------
------------------------------------------------------------------------
-----------------------------------------------------------RVFVVMEKLH---
------------GDMLEMILS--sekg---------------------------------------------
------------------------------------------------------------------------
------------------------------------------------------------------------
------------------------------------------------------------------------
------------------------------------------------------------------------
------------------------------------------------------------------------
------------------------------------------------------------------------
--RLPEHITKFLITQILVALRHLHFK---------------------------------------------N
IVHCDL-----KPENVLLAS--adp-----------------------------------------------
------------------------------------------------------------------------
------------------------------------------------------------------------
------------------------------------------------------------------------
----------------------------------FPQVKLCDFGFARIIGEKSFR-----------------
------------------------------------------------------------------------
------------------------------------------------------------------------
------------------------------------------------------------------------
------------------------------------------------------------------------
------------------------------------------------------------------------
------------------------------------------------------------------------
------------------------------------------------------------------------
-------------------------------RSVVGTPAYLAPEVLRN------------------------
--------KGYN-RSLDMWSVGVIIYVSLSG-----------------TFPFNE------------------
----------------------------------DEDIHDQIQNA--afmyppnpwkeis------------
------------------------------------------------------------------------
--------------HEAIDLINNLLQVKMRKRYS--------------VDKTLSHPWL
>CAMK_PRKD2/551-807 KPCD2_HUMAN PRKD2 Q9BZL6
IFPD----------------EVLGSGQ----------------FGVVYGGKH--rk----------------
--------------------TGRDVAVKVID--klrfptkq--------------------------ESQLR
NEVAILQSL--------------------------RHPGIVNLECMFETPE---------------------
------------------------------------------------------------------------
------------------------------------------------------------------------
-----------------------------------------------------------KVFVVMEKLH---
------------GDMLEMILS--sekg---------------------------------------------
------------------------------------------------------------------------
------------------------------------------------------------------------
------------------------------------------------------------------------
------------------------------------------------------------------------
------------------------------------------------------------------------
------------------------------------------------------------------------
--RLPERLTKFLITQILVALRHLHFK---------------------------------------------N
IVHCDL-----KPENVLLAS--adp-----------------------------------------------
------------------------------------------------------------------------
------------------------------------------------------------------------
------------------------------------------------------------------------
----------------------------------FPQVKLCDFGFARIIGEKSFR-----------------
------------------------------------------------------------------------
------------------------------------------------------------------------
------------------------------------------------------------------------
------------------------------------------------------------------------
------------------------------------------------------------------------
------------------------------------------------------------------------
------------------------------------------------------------------------
-------------------------------RSVVGTPAYLAPEVLLN------------------------
--------QGYN-RSLDMWSVGVIMYVSLSG-----------------TFPFNE------------------
----------------------------------DEDINDQIQNA--afmypaspwshis------------
------------------------------------------------------------------------
--------------AGAIDLINNLLQVKMRKRYS--------------VDKSLSHPWL
>CAMK_PRKD3/576-832 KPCD3_HUMAN PRKD3 O94806
IFAD----------------EVLGSGQ----------------FGIVYGGKH--rk----------------
--------------------TGRDVAIKVID--kmrfptkq--------------------------ESQLR
NEVAILQNL--------------------------HHPGIVNLECMFETPE---------------------
------------------------------------------------------------------------
------------------------------------------------------------------------
-----------------------------------------------------------RVFVVMEKLH---
------------GDMLEMILS--seks---------------------------------------------
------------------------------------------------------------------------
------------------------------------------------------------------------
------------------------------------------------------------------------
------------------------------------------------------------------------
------------------------------------------------------------------------
------------------------------------------------------------------------
--RLPERITKFMVTQILVALRNLHFK---------------------------------------------N
IVHCDL-----KPENVLLAS--aep-----------------------------------------------
------------------------------------------------------------------------
------------------------------------------------------------------------
------------------------------------------------------------------------
----------------------------------FPQVKLCDFGFARIIGEKSFR-----------------
------------------------------------------------------------------------
------------------------------------------------------------------------
------------------------------------------------------------------------
------------------------------------------------------------------------
------------------------------------------------------------------------
------------------------------------------------------------------------
------------------------------------------------------------------------
-------------------------------RSVVGTPAYLAPEVLRS------------------------
--------KGYN-RSLDMWSVGVIIYVSLSG-----------------TFPFNE------------------
----------------------------------DEDINDQIQNA--afmyppnpwreis------------
------------------------------------------------------------------------
--------------GEAIDLINNLLQVKMRKRYS--------------VDKSLSHPWL
>CAMK_PSKH1/98-355 KPSH1_HUMAN PSKH1 P11801
YDIK----------------ALIGRGS----------------FSRVVRVEH--ra----------------
--------------------TRQPYAIKMIE--tkyreg----------------------------REVCE
SELRVLRRV--------------------------RHANIIQLVEVFETQE---------------------
------------------------------------------------------------------------
------------------------------------------------------------------------
-----------------------------------------------------------RVYMVMELATG--
------------GELFDRIIA--kg-----------------------------------------------
------------------------------------------------------------------------
------------------------------------------------------------------------
------------------------------------------------------------------------
------------------------------------------------------------------------
------------------------------------------------------------------------
------------------------------------------------------------------------
--SFTERDATRVLQMVLDGVRYLHAL---------------------------------------------G
ITHRDL-----KPENLLYYH--pgt-----------------------------------------------
------------------------------------------------------------------------
------------------------------------------------------------------------
------------------------------------------------------------------------
----------------------------------DSKIIITDFGLASARKKGDDC--lm-------------
------------------------------------------------------------------------
------------------------------------------------------------------------
------------------------------------------------------------------------
------------------------------------------------------------------------
------------------------------------------------------------------------
------------------------------------------------------------------------
------------------------------------------------------------------------
-------------------------------KTTCGTPEYIAPEVLVR------------------------
--------KPYT-NSVDMWALGVIAYILLSG-----------------TMPFED------------------
--------------------------------DNRTRLYRQILRG--kysysgepwpsvs------------
------------------------------------------------------------------------
--------------NLAKDFIDRLLTVDPGARMT--------------ALQALRHPWV
>CAMK_PSKH2/63-320 KPSH2_HUMAN PSKH2 Q96QS6
YDIK----------------ALIGTGS----------------FSRVVRVEQ--kt----------------
--------------------TKKPFAIKVME--trereg----------------------------REACV
SELSVLRRV--------------------------SHRYIVQLMEIFETED---------------------
------------------------------------------------------------------------
------------------------------------------------------------------------
-----------------------------------------------------------QVYMVMELATG--
------------GELFDRLIA--qg-----------------------------------------------
------------------------------------------------------------------------
------------------------------------------------------------------------
------------------------------------------------------------------------
------------------------------------------------------------------------
------------------------------------------------------------------------
------------------------------------------------------------------------
--SFTERDAVRILQMVADGIRYLHAL---------------------------------------------Q
ITHRNL-----KPENLLYYH--pge-----------------------------------------------
------------------------------------------------------------------------
------------------------------------------------------------------------
------------------------------------------------------------------------
----------------------------------ESKILITDFGLAYSGKKSGDW--tm-------------
------------------------------------------------------------------------
------------------------------------------------------------------------
------------------------------------------------------------------------
------------------------------------------------------------------------
------------------------------------------------------------------------
------------------------------------------------------------------------
------------------------------------------------------------------------
-------------------------------KTLCGTPEYIAPEVLLR------------------------
--------KPYT-SAVDMWALGVITYALLSG-----------------FLPFDD------------------
--------------------------------ESQTRLYRKILKG--kynytgepwpsis------------
------------------------------------------------------------------------
--------------HLAKDFIDKLLILEAGHRMS--------------AGQALDHPWV
>CAMK_RPS6KA1_2/418-675 KS6A1_HUMAN RPS6KA1 Q15418
YVVK----------------ETIGVGS----------------YSECKRCVH--ka----------------
--------------------TNMEYAVKVID--ks--------------------------------KRDPS
EEIEILLRY--g-----------------------QHPNIITLKDVYDDGK---------------------
------------------------------------------------------------------------
------------------------------------------------------------------------
-----------------------------------------------------------HVYLVTELMRG--
------------GELLDKILR--qk-----------------------------------------------
------------------------------------------------------------------------
------------------------------------------------------------------------
------------------------------------------------------------------------
------------------------------------------------------------------------
------------------------------------------------------------------------
------------------------------------------------------------------------
--FFSEREASFVLHTIGKTVEYLHSQ---------------------------------------------G
VVHRDL-----KPSNILYVD--esgn----------------------------------------------
------------------------------------------------------------------------
------------------------------------------------------------------------
------------------------------------------------------------------------
----------------------------------PECLRICDFGFAKQLRAENGL--l--------------
------------------------------------------------------------------------
------------------------------------------------------------------------
------------------------------------------------------------------------
------------------------------------------------------------------------
------------------------------------------------------------------------
------------------------------------------------------------------------
------------------------------------------------------------------------
-------------------------------MTPCYTANFVAPEVLKR------------------------
--------QGYD-EGCDIWSLGILLYTMLAG-----------------YTPFAN--gps-------------
--------------------------------DTPEEILTRIGSG--kftlsggnwntvs------------
------------------------------------------------------------------------
--------------ETAKDLVSKMLHVDPHQRLT--------------AKQVLQHPWV
>CAMK_RPS6KA2_2/415-672 KS6A2_HUMAN RPS6KA2 Q15349
YEIK----------------EDIGVGS----------------YSVCKRCVH--ka----------------
--------------------TDTEYAVKIID--ks--------------------------------KRDPS
EEIEILLRY--g-----------------------QHPNIITLKDVYDDGK---------------------
------------------------------------------------------------------------
------------------------------------------------------------------------
-----------------------------------------------------------FVYLVMELMRG--
------------GELLDRILR--qr-----------------------------------------------
------------------------------------------------------------------------
------------------------------------------------------------------------
------------------------------------------------------------------------
------------------------------------------------------------------------
------------------------------------------------------------------------
------------------------------------------------------------------------
--YFSEREASDVLCTITKTMDYLHSQ---------------------------------------------G
VVHRDL-----KPSNILYRD--esgs----------------------------------------------
------------------------------------------------------------------------
------------------------------------------------------------------------
------------------------------------------------------------------------
----------------------------------PESIRVCDFGFAKQLRAGNGL--l--------------
------------------------------------------------------------------------
------------------------------------------------------------------------
------------------------------------------------------------------------
------------------------------------------------------------------------
------------------------------------------------------------------------
------------------------------------------------------------------------
------------------------------------------------------------------------
-------------------------------MTPCYTANFVAPEVLKR------------------------
--------QGYD-AACDIWSLGILLYTMLAG-----------------FTPFAN--gpd-------------
--------------------------------DTPEEILARIGSG--kyalsggnwdsis------------
------------------------------------------------------------------------
--------------DAAKDVVSKMLHVDPHQRLT--------------AMQVLKHPWV
>CAMK_RPS6KA3_2/422-679 KS6A3_HUMAN RPS6KA3 P51812
YEVK----------------EDIGVGS----------------YSVCKRCIH--ka----------------
--------------------TNMEFAVKIID--ks--------------------------------KRDPT
EEIEILLRY--g-----------------------QHPNIITLKDVYDDGK---------------------
------------------------------------------------------------------------
------------------------------------------------------------------------
-----------------------------------------------------------YVYVVTELMKG--
------------GELLDKILR--qk-----------------------------------------------
------------------------------------------------------------------------
------------------------------------------------------------------------
------------------------------------------------------------------------
------------------------------------------------------------------------
------------------------------------------------------------------------
------------------------------------------------------------------------
--FFSEREASAVLFTITKTVEYLHAQ---------------------------------------------G
VVHRDL-----KPSNILYVD--esgn----------------------------------------------
------------------------------------------------------------------------
------------------------------------------------------------------------
------------------------------------------------------------------------
----------------------------------PESIRICDFGFAKQLRAENGL--l--------------
------------------------------------------------------------------------
------------------------------------------------------------------------
------------------------------------------------------------------------
------------------------------------------------------------------------
------------------------------------------------------------------------
------------------------------------------------------------------------
------------------------------------------------------------------------
-------------------------------MTPCYTANFVAPEVLKR------------------------
--------QGYD-AACDIWSLGVLLYTMLTG-----------------YTPFAN--gpd-------------
--------------------------------DTPEEILARIGSG--kfslsggywnsvs------------
------------------------------------------------------------------------
--------------DTAKDLVSKMLHVDPHQRLT--------------AALVLRHPWI
>CAMK_RPS6KA4_2/408-674 KS6A4_HUMAN RPS6KA4 O75676
YELD--lre-----------PALGQGS----------------FSVCRRCRQ--rq----------------
--------------------SGQEFAVKILS--rrl-------------------------------EANTQ
REVAALRLC--q-----------------------SHPNVVNLHEVHHDQL---------------------
------------------------------------------------------------------------
------------------------------------------------------------------------
-----------------------------------------------------------HTYLVLELLRG--
------------GELLEHIRK--kr-----------------------------------------------
------------------------------------------------------------------------
------------------------------------------------------------------------
------------------------------------------------------------------------
------------------------------------------------------------------------
------------------------------------------------------------------------
------------------------------------------------------------------------
--HFSESEASQILRSLVSAVSFMHEE--a------------------------------------------G
VVHRDL-----KPENILYAD--dtp-----------------------------------------------
------------------------------------------------------------------------
------------------------------------------------------------------------
------------------------------------------------------------------------
----------------------------------GAPVKIIDFGFARLRPQSPGV--pm-------------
------------------------------------------------------------------------
------------------------------------------------------------------------
------------------------------------------------------------------------
------------------------------------------------------------------------
------------------------------------------------------------------------
------------------------------------------------------------------------
------------------------------------------------------------------------
-------------------------------QTPCFTLQYAAPELLAQ------------------------
--------QGYD-ESCDLWSLGVILYMMLSG-----------------QVPFQG--asgqggq---------
--------------------------------SQAAEIMCKIREG--rfsldgeawqgvs------------
------------------------------------------------------------------------
--------------EEAKELVRGLLTVDPAKRLK--------------LEGLRGSSWL
>CAMK_RPS6KA5_2/423-687 KS6A5_HUMAN RPS6KA5 O75582
YDLD--lkd-----------KPLGEGS----------------FSICRKCVH--kk----------------
--------------------SNQAFAVKIIS--krm-------------------------------EANTQ
KEITALKLC--e-----------------------GHPNIVKLHEVFHDQL---------------------
------------------------------------------------------------------------
------------------------------------------------------------------------
-----------------------------------------------------------HTFLVMELLNG--
------------GELFERIKK--kk-----------------------------------------------
------------------------------------------------------------------------
------------------------------------------------------------------------
------------------------------------------------------------------------
------------------------------------------------------------------------
------------------------------------------------------------------------
------------------------------------------------------------------------
--HFSETEASYIMRKLVSAVSHMHDV---------------------------------------------G
VVHRDL-----KPENLLFTD--end-----------------------------------------------
------------------------------------------------------------------------
------------------------------------------------------------------------
------------------------------------------------------------------------
----------------------------------NLEIKIIDFGFARLKPPDNQP--l--------------
------------------------------------------------------------------------
------------------------------------------------------------------------
------------------------------------------------------------------------
------------------------------------------------------------------------
------------------------------------------------------------------------
------------------------------------------------------------------------
------------------------------------------------------------------------
-------------------------------KTPCFTLHYAAPELLNQ------------------------
--------NGYD-ESCDLWSLGVILYTMLSG-----------------QVPFQS--hdrsltc---------
--------------------------------TSAVEIMKKIKKG--dfsfegeawknvs------------
------------------------------------------------------------------------
--------------QEAKDLIQGLLTVDPNKRLK--------------MSGLRYNEWL
>CAMK_RPS6KA6_2/426-683 KS6A6_HUMAN RPS6KA6 Q9UK32
YELK----------------EDIGVGS----------------YSVCKRCIH--at----------------
--------------------TNMEFAVKIID--ks--------------------------------KRDPS
EEIEILMRY--g-----------------------QHPNIITLKDVFDDGR---------------------
------------------------------------------------------------------------
------------------------------------------------------------------------
-----------------------------------------------------------YVYLVTDLMKG--
------------GELLDRILK--qk-----------------------------------------------
------------------------------------------------------------------------
------------------------------------------------------------------------
------------------------------------------------------------------------
------------------------------------------------------------------------
------------------------------------------------------------------------
------------------------------------------------------------------------
--CFSEREASDILYVISKTVDYLHCQ---------------------------------------------G
VVHRDL-----KPSNILYMD--esas----------------------------------------------
------------------------------------------------------------------------
------------------------------------------------------------------------
------------------------------------------------------------------------
----------------------------------ADSIRICDFGFAKQLRGENGL--l--------------
------------------------------------------------------------------------
------------------------------------------------------------------------
------------------------------------------------------------------------
------------------------------------------------------------------------
------------------------------------------------------------------------
------------------------------------------------------------------------
------------------------------------------------------------------------
-------------------------------LTPCYTANFVAPEVLMQ------------------------
--------QGYD-AACDIWSLGVLFYTMLAG-----------------YTPFAN--gpn-------------
--------------------------------DTPEEILLRIGNG--kfslsggnwdnis------------
------------------------------------------------------------------------
--------------DGAKDLLSHMLHMDPHQRYT--------------AEQILKHSWI
>CAMK_SIK1/27-278 SIK1_HUMAN SIK1 P57059
YDIE----------------RTLGKGN----------------FAVVKLARH--rv----------------
--------------------TKTQVAIKIID--ktrldssn--------------------------LEKIY
REVQLMKLL--------------------------NHPHIIKLYQVMETKD---------------------
------------------------------------------------------------------------
------------------------------------------------------------------------
-----------------------------------------------------------MLYIVTEFAKN--
------------GEMFDYLTS--ng-----------------------------------------------
------------------------------------------------------------------------
------------------------------------------------------------------------
------------------------------------------------------------------------
------------------------------------------------------------------------
------------------------------------------------------------------------
------------------------------------------------------------------------
--HLSENEARKKFWQILSAVEYCHDH---------------------------------------------H
IVHRDL-----KTENLLLDG----------------------------------------------------
------------------------------------------------------------------------
------------------------------------------------------------------------
------------------------------------------------------------------------
----------------------------------NMDIKLADFGFGNFYKSGEPL-----------------
------------------------------------------------------------------------
------------------------------------------------------------------------
------------------------------------------------------------------------
------------------------------------------------------------------------
------------------------------------------------------------------------
------------------------------------------------------------------------
------------------------------------------------------------------------
-------------------------------STWCGSPPYAAPEVFEG------------------------
--------KEYEGPQLDIWSLGVVLYVLVCG-----------------SLPFDG------------------
--------------------------------PNLPTLRQRVLEG--rfripffms----------------
------------------------------------------------------------------------
--------------QDCESLIRRMLVVDPARRIT--------------IAQIRQHRWM
>CAMK_SIK1B/27-278 SIK1B_HUMAN SIK1B A0A0B4J2F2
YDIE----------------RTLGKGN----------------FAVVKLARH--rv----------------
--------------------TKTQVAIKIID--ktrldssn--------------------------LEKIY
REVQLMKLL--------------------------NHPHIIKLYQVMETKD---------------------
------------------------------------------------------------------------
------------------------------------------------------------------------
-----------------------------------------------------------MLYIVTEFAKN--
------------GEMFDYLTS--ng-----------------------------------------------
------------------------------------------------------------------------
------------------------------------------------------------------------
------------------------------------------------------------------------
------------------------------------------------------------------------
------------------------------------------------------------------------
------------------------------------------------------------------------
--HLSENEARKKFWQILSAVEYCHDH---------------------------------------------H
IVHRDL-----KTENLLLDG----------------------------------------------------
------------------------------------------------------------------------
------------------------------------------------------------------------
------------------------------------------------------------------------
----------------------------------NMDIKLADFGFGNFYKSGEPL-----------------
------------------------------------------------------------------------
------------------------------------------------------------------------
------------------------------------------------------------------------
------------------------------------------------------------------------
------------------------------------------------------------------------
------------------------------------------------------------------------
------------------------------------------------------------------------
-------------------------------STWCGSPPYAAPEVFEG------------------------
--------KEYEGPQLDIWSLGVVLYVLVCG-----------------SLPFDG------------------
--------------------------------PNLPTLRQRVLEG--rfripffms----------------
------------------------------------------------------------------------
--------------QDCESLIRRMLVVDPARRIT--------------IAQIRQHRWM
>CAMK_SIK2/20-271 SIK2_HUMAN SIK2 Q9H0K1
YDIE----------------GTLGKGN----------------FAVVKLGRH--ri----------------
--------------------TKTEVAIKIID--ksqldavn--------------------------LEKIY
REVQIMKML--------------------------DHPHIIKLYQVMETKS---------------------
------------------------------------------------------------------------
------------------------------------------------------------------------
-----------------------------------------------------------MLYLVTEYAKN--
------------GEIFDYLAN--hg-----------------------------------------------
------------------------------------------------------------------------
------------------------------------------------------------------------
------------------------------------------------------------------------
------------------------------------------------------------------------
------------------------------------------------------------------------
------------------------------------------------------------------------
--RLNESEARRKFWQILSAVDYCHGR---------------------------------------------K
IVHRDL-----KAENLLLDN----------------------------------------------------
------------------------------------------------------------------------
------------------------------------------------------------------------
------------------------------------------------------------------------
----------------------------------NMNIKIADFGFGNFFKSGELL-----------------
------------------------------------------------------------------------
------------------------------------------------------------------------
------------------------------------------------------------------------
------------------------------------------------------------------------
------------------------------------------------------------------------
------------------------------------------------------------------------
------------------------------------------------------------------------
-------------------------------ATWCGSPPYAAPEVFEG------------------------
--------QQYEGPQLDIWSMGVVLYVLVCG-----------------ALPFDG------------------
--------------------------------PTLPILRQRVLEG--rfripyfms----------------
------------------------------------------------------------------------
--------------EDCEHLIRRMLVLDPSKRLT--------------IAQIKEHKWM
>CAMK_SIK3/66-317 SIK3_HUMAN SIK3 Q9Y2K2
YEID----------------RTIGKGN----------------FAVVKRATH--lv----------------
--------------------TKAKVAIKIID--ktqldeen--------------------------LKKIF
REVQIMKML--------------------------CHPHIIRLYQVMETER---------------------
------------------------------------------------------------------------
------------------------------------------------------------------------
-----------------------------------------------------------MIYLVTEYASG--
------------GEIFDHLVA--hg-----------------------------------------------
------------------------------------------------------------------------
------------------------------------------------------------------------
------------------------------------------------------------------------
------------------------------------------------------------------------
------------------------------------------------------------------------
------------------------------------------------------------------------
--RMAEKEARRKFKQIVTAVYFCHCR---------------------------------------------N
IVHRDL-----KAENLLLDA----------------------------------------------------
------------------------------------------------------------------------
------------------------------------------------------------------------
------------------------------------------------------------------------
----------------------------------NLNIKIADFGFSNLFTPGQLL-----------------
------------------------------------------------------------------------
------------------------------------------------------------------------
------------------------------------------------------------------------
------------------------------------------------------------------------
------------------------------------------------------------------------
------------------------------------------------------------------------
------------------------------------------------------------------------
-------------------------------KTWCGSPPYAAPELFEG------------------------
--------KEYDGPKVDIWSLGVVLYVLVCG-----------------ALPFDG------------------
--------------------------------STLQNLRARVLSG--kfripffms----------------
------------------------------------------------------------------------
--------------TECEHLIRHMLVLDPNKRLS--------------MEQICKHKWM
>CAMK_SNRK/16-269 SNRK_HUMAN SNRK Q9NRH2
YDLD----------------KTLGRGH----------------FAVVKLARH--vf----------------
--------------------TGEKVAVKVID--ktkldtla--------------------------TGHLF
QEVRCMKLV--------------------------QHPNIVRLYEVIDTQT---------------------
------------------------------------------------------------------------
------------------------------------------------------------------------
-----------------------------------------------------------KLYLILELGDG--
------------GDMFDYIMK--hee----------------------------------------------
------------------------------------------------------------------------
------------------------------------------------------------------------
------------------------------------------------------------------------
------------------------------------------------------------------------
------------------------------------------------------------------------
------------------------------------------------------------------------
--GLNEDLAKKYFAQIVHAISYCHKL---------------------------------------------H
VVHRDL-----KPENVVFFE--k-------------------------------------------------
------------------------------------------------------------------------
------------------------------------------------------------------------
------------------------------------------------------------------------
----------------------------------QGLVKLTDFGFSNKFQPGKKL-----------------
------------------------------------------------------------------------
------------------------------------------------------------------------
------------------------------------------------------------------------
------------------------------------------------------------------------
------------------------------------------------------------------------
------------------------------------------------------------------------
------------------------------------------------------------------------
-------------------------------TTSCGSLAYSAPEILLG------------------------
--------DEYDAPAVDIWSLGVILFMLVCG-----------------QPPFQE------------------
--------------------------------ANDSETLTMIMDC--kytvpshvs----------------
------------------------------------------------------------------------
--------------KECKDLITRMLQRDPKRRAS--------------LEEIENHPWL
>CAMK_SPEG_1/1601-1854 SPEG_HUMAN SPEG Q15772
YDIH----------------QEIGRGA----------------FSYLRRIVE--rs----------------
--------------------SGLEFAAKFIP--sqakp-----------------------------KASAR
REARLLARL--------------------------QHDCVLYFHEAFERRR---------------------
------------------------------------------------------------------------
------------------------------------------------------------------------
-----------------------------------------------------------GLVIVTELCT---
------------EELLERIAR--kp-----------------------------------------------
------------------------------------------------------------------------
------------------------------------------------------------------------
------------------------------------------------------------------------
------------------------------------------------------------------------
------------------------------------------------------------------------
------------------------------------------------------------------------
--TVCESEIRAYMRQVLEGIHYLHQS---------------------------------------------H
VLHLDV-----KPENLLVWD--gaag----------------------------------------------
------------------------------------------------------------------------
------------------------------------------------------------------------
------------------------------------------------------------------------
----------------------------------EQQVRICDFGNAQELTPGEPQ-----------------
------------------------------------------------------------------------
------------------------------------------------------------------------
------------------------------------------------------------------------
------------------------------------------------------------------------
------------------------------------------------------------------------
------------------------------------------------------------------------
------------------------------------------------------------------------
-------------------------------YCQYGTPEFVAPEIVNQ------------------------
--------SPVS-GVTDIWPVGVVAFLCLTG-----------------ISPFVG------------------
--------------------------------ENDRTTLMNIRNY--nvafeettflsls------------
------------------------------------------------------------------------
--------------REARGFLIKVLVQ-DRLRPT--------------AEETLEHPWF
>CAMK_SPEG_2/2966-3218 SPEG_HUMAN SPEG Q15772
YTFL----------------EEKARGR----------------FGVVRACRE--na----------------
--------------------TGRTFVAKIVP--yaaeg-----------------------------KRRVL
QEYEVLRTL--------------------------HHERIMSLHEAYITPR---------------------
------------------------------------------------------------------------
------------------------------------------------------------------------
-----------------------------------------------------------YLVLIAESCGN--
------------RELLCGLSD--rf-----------------------------------------------
------------------------------------------------------------------------
------------------------------------------------------------------------
------------------------------------------------------------------------
------------------------------------------------------------------------
------------------------------------------------------------------------
------------------------------------------------------------------------
--RYSEDDVATYMVQLLQGLDYLHGH---------------------------------------------H
VLHLDI-----KPDNLLLAP----------------------------------------------------
------------------------------------------------------------------------
------------------------------------------------------------------------
------------------------------------------------------------------------
----------------------------------DNALKIVDFGSAQPYNPQALR--pl-------------
------------------------------------------------------------------------
------------------------------------------------------------------------
------------------------------------------------------------------------
------------------------------------------------------------------------
------------------------------------------------------------------------
------------------------------------------------------------------------
------------------------------------------------------------------------
-------------------------------GHRTGTLEFMAPEMVKG------------------------
--------EPIG-SATDIWGAGVLTYIMLSG-----------------RSPFYE------------------
--------------------------------PDPQETEARIVGG--rfdafqlypnts-------------
------------------------------------------------------------------------
--------------QSATLFLRKVLSVHPWSRPS--------------LQDCLAHPWL
>CAMK_STK11/49-309 STK11_HUMAN STK11 Q15831
YLMG----------------DLLGEGS----------------YGKVKEVLD--se----------------
--------------------TLCRRAVKILK--kkklrripng------------------------EANVK
KEIQLLRRL--------------------------RHKNVIQLVDVLYNEE--kq-----------------
------------------------------------------------------------------------
------------------------------------------------------------------------
-----------------------------------------------------------KMYMVMEYCV---
------------CGMQEMLDS--vpek---------------------------------------------
------------------------------------------------------------------------
------------------------------------------------------------------------
------------------------------------------------------------------------
------------------------------------------------------------------------
------------------------------------------------------------------------
------------------------------------------------------------------------
--RFPVCQAHGYFCQLIDGLEYLHSQ---------------------------------------------G
IVHKDI-----KPGNLLLTT----------------------------------------------------
------------------------------------------------------------------------
------------------------------------------------------------------------
------------------------------------------------------------------------
----------------------------------GGTLKISDLGVAEALHPFAAD--dtc------------
------------------------------------------------------------------------
------------------------------------------------------------------------
------------------------------------------------------------------------
------------------------------------------------------------------------
------------------------------------------------------------------------
------------------------------------------------------------------------
------------------------------------------------------------------------
-------------------------------RTSQGSPAFQPPEIANG--l---------------------
--------DTFSGFKVDIWSAGVTLYNITTG-----------------LYPFEG------------------
--------------------------------DNIYKLFENIGKG--syaipgdcg----------------
------------------------------------------------------------------------
--------------PPLSDLLKGMLEYEPAKRFS--------------IRQIRQHSWF
>CAMK_STK17A/59-321 ST17A_HUMAN STK17A Q9UEE5
YSLC--pg------------RELGRGK----------------FAVVRKCIK--kd----------------
--------------------SGKEFAAKFMR--krrkgqdc--------------------------RMEII
HEIAVLELA--q-----------------------DNPWVINLHEVYETAS---------------------
------------------------------------------------------------------------
------------------------------------------------------------------------
-----------------------------------------------------------EMILVLEYAAG--
------------GEIFDQCVA--dree---------------------------------------------
------------------------------------------------------------------------
------------------------------------------------------------------------
------------------------------------------------------------------------
------------------------------------------------------------------------
------------------------------------------------------------------------
------------------------------------------------------------------------
--AFKEKDVQRLMRQILEGVHFLHTR---------------------------------------------D
VVHLDL-----KPQNILLTS--esp-----------------------------------------------
------------------------------------------------------------------------
------------------------------------------------------------------------
------------------------------------------------------------------------
----------------------------------LGDIKIVDFGLSRILKNSEEL-----------------
------------------------------------------------------------------------
------------------------------------------------------------------------
------------------------------------------------------------------------
------------------------------------------------------------------------
------------------------------------------------------------------------
------------------------------------------------------------------------
------------------------------------------------------------------------
-------------------------------REIMGTPEYVAPEILSY------------------------
--------DPIS-MATDMWSIGVLTYVMLTG-----------------ISPFLG------------------
--------------------------------NDKQETFLNISQM--nlsyseeefdvls------------
------------------------------------------------------------------------
--------------ESAVDFIRTLLVKKPEDRAT--------------AEECLKHPWL
>CAMK_STK17B/32-293 ST17B_HUMAN STK17B O94768
YILT--s-------------KELGRGK----------------FAVVRQCIS--ks----------------
--------------------TGQEYAAKFLK--krrrgqdc--------------------------RAEIL
HEIAVLELA--k-----------------------SCPRVINLHEVYENTS---------------------
------------------------------------------------------------------------
------------------------------------------------------------------------
-----------------------------------------------------------EIILILEYAAG--
------------GEIFSLCLP--elae---------------------------------------------
------------------------------------------------------------------------
------------------------------------------------------------------------
------------------------------------------------------------------------
------------------------------------------------------------------------
------------------------------------------------------------------------
------------------------------------------------------------------------
--MVSENDVIRLIKQILEGVYYLHQN---------------------------------------------N
IVHLDL-----KPQNILLSS--iyp-----------------------------------------------
------------------------------------------------------------------------
------------------------------------------------------------------------
------------------------------------------------------------------------
----------------------------------LGDIKIVDFGMSRKIGHACEL-----------------
------------------------------------------------------------------------
------------------------------------------------------------------------
------------------------------------------------------------------------
------------------------------------------------------------------------
------------------------------------------------------------------------
------------------------------------------------------------------------
------------------------------------------------------------------------
-------------------------------REIMGTPEYLAPEILNY------------------------
--------DPIT-TATDMWNIGIIAYMLLTH-----------------TSPFVG------------------
--------------------------------EDNQETYLNISQV--nvdyseetfssvs------------
------------------------------------------------------------------------
--------------QLATDFIQSLLVKNPEKRPT--------------AEICLSHSWL
>CAMK_STK33/116-381 STK33_HUMAN STK33 Q9BYT3
YTFG----------------RILGKGS----------------FGIVIEATD--ke----------------
--------------------TETKWAIKKVN--kekagssa--------------------------VKLLE
REVNILKSV--------------------------KHEHIIHLEQVFETPK---------------------
------------------------------------------------------------------------
------------------------------------------------------------------------
-----------------------------------------------------------KMYLVMELCED--
------------GELKEILDR--kg-----------------------------------------------
------------------------------------------------------------------------
------------------------------------------------------------------------
------------------------------------------------------------------------
------------------------------------------------------------------------
------------------------------------------------------------------------
------------------------------------------------------------------------
--HFSENETRWIIQSLASAIAYLHNN---------------------------------------------D
IVHRDL-----KLENIMVKS--sliddnnei-----------------------------------------
------------------------------------------------------------------------
------------------------------------------------------------------------
------------------------------------------------------------------------
----------------------------------NLNIKVTDFGLAVKKQSRSEA--ml-------------
------------------------------------------------------------------------
------------------------------------------------------------------------
------------------------------------------------------------------------
------------------------------------------------------------------------
------------------------------------------------------------------------
------------------------------------------------------------------------
------------------------------------------------------------------------
-------------------------------QATCGTPIYMAPEVISA------------------------
--------HDYS-QQCDIWSIGVVMYMLLRG-----------------EPPFLA------------------
--------------------------------SSEEKLFELIRKG--elhfenavwnsis------------
------------------------------------------------------------------------
--------------DCAKSVLKQLMKVDPAHRIT--------------AKELLDNQWL
>CAMK_STK40/35-330 STK40_HUMAN STK40 Q8N2I9
FILG----------------PRLGNSP-vp-------------SIVQCLARK--dg----------------
--------------------TDDFYQLKILT--leergdqgiesqeerqg-----------------KMLLH
TEYSLLSLL--h-----------------------TQDGVVHHHGLFQDRT--ceivedtessrmvkkmkk-
------------------------------------------------------------------------
------------------------------------------------------------------------
-----------------------------------------------------------RICLVLDCLCA--
hdfsdktadl--INLQHYVIK--ek-----------------------------------------------
------------------------------------------------------------------------
------------------------------------------------------------------------
------------------------------------------------------------------------
------------------------------------------------------------------------
------------------------------------------------------------------------
------------------------------------------------------------------------
--RLSERETVVIFYDVVRVVEALHQK---------------------------------------------N
IVHRDL-----KLGNMVLNK--r-------------------------------------------------
------------------------------------------------------------------------
------------------------------------------------------------------------
------------------------------------------------------------------------
----------------------------------THRITITNFCLGKHLVSEGDL--l--------------
------------------------------------------------------------------------
------------------------------------------------------------------------
------------------------------------------------------------------------
------------------------------------------------------------------------
------------------------------------------------------------------------
------------------------------------------------------------------------
------------------------------------------------------------------------
-------------------------------KDQRGSPAYISPDVLSG------------------------
--------RPYRGKPSDMWALGVVLFTMLYG-----------------QFPFYD------------------
--------------------------------SIPQELFRKIKAA--eytipedgrvs--------------
------------------------------------------------------------------------
--------------ENTVCLIRKLLVLDPQQRLA--------------AADVLEALSA
>CAMK_TRIB1/94-338 TRIB1_HUMAN TRIB1 Q96RU8
YLLL----------------PLA------ere-------------HVSRALC--ih----------------
--------------------TGRELRCKVFP--ikhy------------------------------QDKIR
PYIQLPSHS-----------------------------NITGIVEVILGET---------------------
------------------------------------------------------------------------
------------------------------------------------------------------------
-----------------------------------------------------------KAYVFFEKDF---
------------GDMHSYVRS--rk-----------------------------------------------
------------------------------------------------------------------------
------------------------------------------------------------------------
------------------------------------------------------------------------
------------------------------------------------------------------------
------------------------------------------------------------------------
------------------------------------------------------------------------
--RLREEEAARLFKQIVSAVAHCHQS---------------------------------------------A
IVLGDL-----KLRKFVFST--ee------------------------------------------------
------------------------------------------------------------------------
------------------------------------------------------------------------
------------------------------------------------------------------------
----------------------------------RTQLRLESLEDTHIMKGEDDA--l--------------
------------------------------------------------------------------------
------------------------------------------------------------------------
------------------------------------------------------------------------
------------------------------------------------------------------------
------------------------------------------------------------------------
------------------------------------------------------------------------
------------------------------------------------------------------------
-------------------------------SDKHGCPAYVSPEILNT--t---------------------
--------GTYSGKAADVWSLGVMLYTLLVG-----------------RYPFHD------------------
--------------------------------SDPSALFSKIRRG--qfcipehis----------------
------------------------------------------------------------------------
--------------PKARCLIRSLLRREPSERLT--------------APEILLHPWF
>CAMK_TRIB2/64-308 TRIB2_HUMAN TRIB2 Q92519
YLLL----------------EPL------egd-------------HVFRAVH--lh----------------
--------------------SGEELVCKVFD--iscy------------------------------QESLA
PCFCLSAHS-----------------------------NINQITEIILGET---------------------
------------------------------------------------------------------------
------------------------------------------------------------------------
-----------------------------------------------------------KAYVFFERSY---
------------GDMHSFVRT--ck-----------------------------------------------
------------------------------------------------------------------------
------------------------------------------------------------------------
------------------------------------------------------------------------
------------------------------------------------------------------------
------------------------------------------------------------------------
------------------------------------------------------------------------
--KLREEEAARLFYQIASAVAHCHDG---------------------------------------------G
LVLRDL-----KLRKFIFKD--ee------------------------------------------------
------------------------------------------------------------------------
------------------------------------------------------------------------
------------------------------------------------------------------------
----------------------------------RTRVKLESLEDAYILRGDDDS--l--------------
------------------------------------------------------------------------
------------------------------------------------------------------------
------------------------------------------------------------------------
------------------------------------------------------------------------
------------------------------------------------------------------------
------------------------------------------------------------------------
------------------------------------------------------------------------
-------------------------------SDKHGCPAYVSPEILNT--s---------------------
--------GSYSGKAADVWSLGVMLYTMLVG-----------------RYPFHD------------------
--------------------------------IEPSSLFSKIRRG--qfnipetls----------------
------------------------------------------------------------------------
--------------PKAKCLIRSILRREPSERLT--------------SQEILDHPWF
>CAMK_TRIB3/71-315 TRIB3_HUMAN TRIB3 Q96RU7
YVLL----------------EPE------egg-------------RAYQALH--cp----------------
--------------------TGTEYTCKVYP--vqea------------------------------LAVLE
PYARLPPHK-----------------------------HVARPTEVLAGTQ---------------------
------------------------------------------------------------------------
------------------------------------------------------------------------
-----------------------------------------------------------LLYAFFTRTH---
------------GDMHSLVRS--rh-----------------------------------------------
------------------------------------------------------------------------
------------------------------------------------------------------------
------------------------------------------------------------------------
------------------------------------------------------------------------
------------------------------------------------------------------------
------------------------------------------------------------------------
--RIPEPEAAVLFRQMATALAHCHQH---------------------------------------------G
LVLRDL-----KLCRFVFAD--re------------------------------------------------
------------------------------------------------------------------------
------------------------------------------------------------------------
------------------------------------------------------------------------
----------------------------------RKKLVLENLEDSCVLTGPDDS--l--------------
------------------------------------------------------------------------
------------------------------------------------------------------------
------------------------------------------------------------------------
------------------------------------------------------------------------
------------------------------------------------------------------------
------------------------------------------------------------------------
------------------------------------------------------------------------
-------------------------------WDKHACPAYVGPEILSS--r---------------------
--------ASYSGKAADVWSLGVALFTMLAG-----------------HYPFQD------------------
--------------------------------SEPVLLFGKIRRG--ayalpagls----------------
------------------------------------------------------------------------
--------------APARCLVRCLLRREPAERLT--------------ATGILLHPWL
>CAMK_TRIO/2796-3050 TRIO_HUMAN TRIO O75962
YSEV----------------AELGRGR----------------FSVVKKCDQ--kg----------------
--------------------TKRAVATKFVN--kklmk-----------------------------RDQVT
HELGILQSL--------------------------QHPLLVGLLDTFETPT---------------------
------------------------------------------------------------------------
------------------------------------------------------------------------
-----------------------------------------------------------SYILVLEMADQ--
------------GRLLDCVVR--wg-----------------------------------------------
------------------------------------------------------------------------
------------------------------------------------------------------------
------------------------------------------------------------------------
------------------------------------------------------------------------
------------------------------------------------------------------------
------------------------------------------------------------------------
--SLTEGKIRAHLGEVLEAVRYLHNC---------------------------------------------R
IAHLDL-----KPENILVDE--sla-----------------------------------------------
------------------------------------------------------------------------
------------------------------------------------------------------------
------------------------------------------------------------------------
----------------------------------KPTIKLADFGDAVQLNTTYYI-----------------
------------------------------------------------------------------------
------------------------------------------------------------------------
------------------------------------------------------------------------
------------------------------------------------------------------------
------------------------------------------------------------------------
------------------------------------------------------------------------
------------------------------------------------------------------------
-------------------------------HQLLGNPEFAAPEIILG------------------------
--------NPVS-LTSDTWSVGVLTYVLLSG-----------------VSPFLD------------------
--------------------------------DSVEETCLNICRL--dfsfpddyfkgvs------------
------------------------------------------------------------------------
--------------QKAKEFVCFLLQEDPAKRPS--------------AALALQEQWL
>CAMK_TSSK1B/12-272 TSSK1_HUMAN TSSK1B Q9BXA7
YLLG----------------INLGEGS----------------YAKVKSAYS--er----------------
--------------------LKFNVAIKIID--rkkapadfl-------------------------EKFLP
REIEILAML--------------------------NHCSIIKTYEIFETSH--g------------------
------------------------------------------------------------------------
------------------------------------------------------------------------
-----------------------------------------------------------KVYIVMELAVQ--
------------GDLLELIKT--rg-----------------------------------------------
------------------------------------------------------------------------
------------------------------------------------------------------------
------------------------------------------------------------------------
------------------------------------------------------------------------
------------------------------------------------------------------------
------------------------------------------------------------------------
--ALHEDEARKKFHQLSLAIKYCHDL---------------------------------------------D
VVHRDL-----KCDNLLLDK----------------------------------------------------
------------------------------------------------------------------------
------------------------------------------------------------------------
------------------------------------------------------------------------
----------------------------------DFNIKLSDFSFSKRCLRDDSG--rmals----------
------------------------------------------------------------------------
------------------------------------------------------------------------
------------------------------------------------------------------------
------------------------------------------------------------------------
------------------------------------------------------------------------
------------------------------------------------------------------------
------------------------------------------------------------------------
-------------------------------KTFCGSPAYAAPEVLQG------------------------
--------IPYQPKVYDIWSLGVILYIMVCG-----------------SMPYDD------------------
--------------------------------SNIKKMLRIQKEH--rvnfprskhlt--------------
------------------------------------------------------------------------
--------------GECKDLIYHMLQPDVNRRLH--------------IDEILSHCWM
>CAMK_TSSK2/12-272 TSSK2_HUMAN TSSK2 Q96PF2
YIVG----------------INLGKGS----------------YAKVKSAYS--er----------------
--------------------LKFNVAVKIID--rkktptdfv-------------------------ERFLP
REMDILATV--------------------------NHGSIIKTYEIFETSD--g------------------
------------------------------------------------------------------------
------------------------------------------------------------------------
-----------------------------------------------------------RIYIIMELGVQ--
------------GDLLEFIKC--qg-----------------------------------------------
------------------------------------------------------------------------
------------------------------------------------------------------------
------------------------------------------------------------------------
------------------------------------------------------------------------
------------------------------------------------------------------------
------------------------------------------------------------------------
--ALHEDVARKMFRQLSSAVKYCHDL---------------------------------------------D
IVHRDL-----KCENLLLDK----------------------------------------------------
------------------------------------------------------------------------
------------------------------------------------------------------------
------------------------------------------------------------------------
----------------------------------DFNIKLSDFGFSKRCLRDSNG--riils----------
------------------------------------------------------------------------
------------------------------------------------------------------------
------------------------------------------------------------------------
------------------------------------------------------------------------
------------------------------------------------------------------------
------------------------------------------------------------------------
------------------------------------------------------------------------
-------------------------------KTFCGSAAYAAPEVLQS------------------------
--------IPYQPKVYDIWSLGVILYIMVCG-----------------SMPYDD------------------
--------------------------------SDIRKMLRIQKEH--rvdfprsknlt--------------
------------------------------------------------------------------------
--------------CECKDLIYRMLQPDVSQRLH--------------IDEILSHSWL
>CAMK_TSSK3/10-265 TSSK3_HUMAN TSSK3 Q96PN8
YQLG----------------KTIGEGT----------------YSKVKEAFS--kk----------------
--------------------HQRKVAIKVID--kmggpeefi-------------------------QRFLP
RELQIVRTL--------------------------DHKNIIQVYEMLESAD--g------------------
------------------------------------------------------------------------
------------------------------------------------------------------------
-----------------------------------------------------------KICLVMELAEG--
------------GDVFDCVLN--gg-----------------------------------------------
------------------------------------------------------------------------
------------------------------------------------------------------------
------------------------------------------------------------------------
------------------------------------------------------------------------
------------------------------------------------------------------------
------------------------------------------------------------------------
--PLPESRAKALFRQMVEAIRYCHGC---------------------------------------------G
VAHRDL-----KCENALLQ-----------------------------------------------------
------------------------------------------------------------------------
------------------------------------------------------------------------
------------------------------------------------------------------------
----------------------------------GFNLKLTDFGFAKVLPKSHRE--ls-------------
------------------------------------------------------------------------
------------------------------------------------------------------------
------------------------------------------------------------------------
------------------------------------------------------------------------
------------------------------------------------------------------------
------------------------------------------------------------------------
------------------------------------------------------------------------
-------------------------------QTFCGSTAYAAPEVLQG------------------------
--------IPHDSKKGDVWSMGVVLYVMLCA-----------------SLPFDD------------------
--------------------------------TDIPKMLWQQQKG--vsfpthlsis---------------
------------------------------------------------------------------------
--------------ADCQDLLKRLLEPDMILRPS--------------IEEVSWHPWL
>CAMK_TSSK4/25-293 TSSK4_HUMAN TSSK4 Q6SA08
YEVG----------------KAIGHGS----------------YGSVYEAFY--tk----------------
--------------------QKVMVAVKIIS--kkkasddyl-------------------------NKFLP
REIQVMKVL--------------------------RHKYLINFYRAIESTS---------------------
------------------------------------------------------------------------
------------------------------------------------------------------------
-----------------------------------------------------------RVYIILELAQG--
------------GDVLEWIQR--yg-----------------------------------------------
------------------------------------------------------------------------
------------------------------------------------------------------------
------------------------------------------------------------------------
------------------------------------------------------------------------
------------------------------------------------------------------------
------------------------------------------------------------------------
--ACSEPLAGKWFSQLTLGIAYLHSK---------------------------------------------S
IVHRDL-----KLENLLLDK----------------------------------------------------
------------------------------------------------------------------------
------------------------------------------------------------------------
------------------------------------------------------------------------
----------------------------------WENVKISDFGFAKMVPSNQPV--gcspsyrqvncfshl
s-----------------------------------------------------------------------
------------------------------------------------------------------------
------------------------------------------------------------------------
------------------------------------------------------------------------
------------------------------------------------------------------------
------------------------------------------------------------------------
------------------------------------------------------------------------
-------------------------------QTYCGSFAYACPEILRG------------------------
--------LPYNPFLSDTWSMGVILYTLVVA-----------------HLPFDD------------------
--------------------------------TNLKKLLRETQKE--vtfpanhtis---------------
------------------------------------------------------------------------
--------------QECKNLILQMLRQ-ATKRAT--------------ILDIIKDSWV
>CAMK_TSSK6/12-267 TSSK6_HUMAN TSSK6 Q9BXA6
YKLG----------------RTIGEGS----------------YSKVKVATS--kk----------------
--------------------YKGTVAIKVVD--rrrappdfv-------------------------NKFLP
RELSILRGV--------------------------RHPHIVHVFEFIEVCN--g------------------
------------------------------------------------------------------------
------------------------------------------------------------------------
-----------------------------------------------------------KLYIVMEAAA---
------------TDLLQAVQR--ng-----------------------------------------------
------------------------------------------------------------------------
------------------------------------------------------------------------
------------------------------------------------------------------------
------------------------------------------------------------------------
------------------------------------------------------------------------
------------------------------------------------------------------------
--RIPGVQARDLFAQIAGAVRYLHDH---------------------------------------------H
LVHRDL-----KCENVLLSP--d-------------------------------------------------
------------------------------------------------------------------------
------------------------------------------------------------------------
------------------------------------------------------------------------
----------------------------------ERRVKLTDFGFGRQAHGYPDL--s--------------
------------------------------------------------------------------------
------------------------------------------------------------------------
------------------------------------------------------------------------
------------------------------------------------------------------------
------------------------------------------------------------------------
------------------------------------------------------------------------
------------------------------------------------------------------------
-------------------------------TTYCGSAAYASPEVLLG------------------------
--------IPYDPKKYDVWSMGVVLYVMVTG-----------------CMPFDD------------------
--------------------------------SDIAGLPRRQKRG--vlypeglels---------------
------------------------------------------------------------------------
--------------ERCKALIAELLQFSPSARPS--------------AGQVARNCWL
>CAMK_TTN/32178-32432 TITIN_HUMAN TTN Q8WZ42
YMIA----------------EDLGRGE----------------FGIVHRCVE--ts----------------
--------------------SKKTYMAKFVK--vkgtd-----------------------------QVLVK
KEISILNIA--------------------------RHRNILHLHESFESME---------------------
------------------------------------------------------------------------
------------------------------------------------------------------------
-----------------------------------------------------------ELVMIFEFISG--
------------LDIFERINT--saf----------------------------------------------
------------------------------------------------------------------------
------------------------------------------------------------------------
------------------------------------------------------------------------
------------------------------------------------------------------------
------------------------------------------------------------------------
------------------------------------------------------------------------
--ELNEREIVSYVHQVCEALQFLHSH---------------------------------------------N
IGHFDI-----RPENIIYQT--rr------------------------------------------------
------------------------------------------------------------------------
------------------------------------------------------------------------
------------------------------------------------------------------------
----------------------------------SSTIKIIEFGQARQLKPGDNF-----------------
------------------------------------------------------------------------
------------------------------------------------------------------------
------------------------------------------------------------------------
------------------------------------------------------------------------
------------------------------------------------------------------------
------------------------------------------------------------------------
------------------------------------------------------------------------
-------------------------------RLLFTAPEYYAPEVHQH------------------------
--------DVVS-TATDMWSLGTLVYVLLSG-----------------INPFLA------------------
--------------------------------ETNQQIIENIMNA--eytfdeeafkeis------------
------------------------------------------------------------------------
--------------IEAMDFVDRLLVKERKSRMT--------------ASEALQHPWL
>CK1_CSNK1A1/17-283 KC1A_HUMAN CSNK1A1 P48729
YKLV----------------RKIGSGS----------------FGDIYLAIN--it----------------
--------------------NGEEVAVKLES--qkar------------------------------HPQLL
YESKLYKIL--q-----------------------GGVGIPHIRWYGQEKD---------------------
------------------------------------------------------------------------
------------------------------------------------------------------------
-----------------------------------------------------------YNVLVMDLLG---
------------PSLEDLFNF--csr----------------------------------------------
------------------------------------------------------------------------
------------------------------------------------------------------------
------------------------------------------------------------------------
------------------------------------------------------------------------
------------------------------------------------------------------------
------------------------------------------------------------------------
--RFTMKTVLMLADQMISRIEYVHTK---------------------------------------------N
FIHRDI-----KPDNFLMGI--grh-----------------------------------------------
------------------------------------------------------------------------
------------------------------------------------------------------------
------------------------------------------------------------------------
----------------------------------CNKLFLIDFGLAKKYRDNRTR--qhipyred-------
------------------------------------------------------------------------
------------------------------------------------------------------------
------------------------------------------------------------------------
------------------------------------------------------------------------
------------------------------------------------------------------------
------------------------------------------------------------------------
------------------------------------------------------------------------
-------------------------------KNLTGTARYASINAHLG------------------------
--------IEQS-RRDDMESLGYVLMYFNRT-----------------SLPWQG--lkaatkk---------
--------------------------------QKYEKISEKKMST--pvevlckgfp---------------
------------------------------------------------------------------------
--------------AEFAMYLNYCRGLRFEEAPD--------------YMYLRQLFRI
>CK1_CSNK1A1L/17-283 KC1AL_HUMAN CSNK1A1L Q8N752
YKLV----------------RKIGSGS----------------FGDVYLGIT--tt----------------
--------------------NGEDVAVKLES--qkvk------------------------------HPQLL
YESKLYTIL--q-----------------------GGVGIPHMHWYGQEKD---------------------
------------------------------------------------------------------------
------------------------------------------------------------------------
-----------------------------------------------------------NNVLVMDLLG---
------------PSLEDLFNF--csr----------------------------------------------
------------------------------------------------------------------------
------------------------------------------------------------------------
------------------------------------------------------------------------
------------------------------------------------------------------------
------------------------------------------------------------------------
------------------------------------------------------------------------
--RFTMKTVLMLADQMISRIEYVHTK---------------------------------------------N
FLHRDI-----KPDNFLMGT--grh-----------------------------------------------
------------------------------------------------------------------------
------------------------------------------------------------------------
------------------------------------------------------------------------
----------------------------------CNKLFLIDFGLAKKYRDNRTR--qhipyred-------
------------------------------------------------------------------------
------------------------------------------------------------------------
------------------------------------------------------------------------
------------------------------------------------------------------------
------------------------------------------------------------------------
------------------------------------------------------------------------
------------------------------------------------------------------------
-------------------------------KHLIGTVRYASINAHLG------------------------
--------IEQS-RRDDMESLGYVFMYFNRT-----------------SLPWQG--lramtkk---------
--------------------------------QKYEKISEKKMST--pvevlckgfp---------------
------------------------------------------------------------------------
--------------AEFAMYLNYCRGLRFEEVPD--------------YMYLRQLFRI
>CK1_CSNK1D/9-275 KC1D_HUMAN CSNK1D P48730
YRLG----------------RKIGSGS----------------FGDIYLGTD--ia----------------
--------------------AGEEVAIKLEC--vktk------------------------------HPQLH
IESKIYKMM--q-----------------------GGVGIPTIRWCGAEGD---------------------
------------------------------------------------------------------------
------------------------------------------------------------------------
-----------------------------------------------------------YNVMVMELLG---
------------PSLEDLFNF--csr----------------------------------------------
------------------------------------------------------------------------
------------------------------------------------------------------------
------------------------------------------------------------------------
------------------------------------------------------------------------
------------------------------------------------------------------------
------------------------------------------------------------------------
--KFSLKTVLLLADQMISRIEYIHSK---------------------------------------------N
FIHRDV-----KPDNFLMGL--gkk-----------------------------------------------
------------------------------------------------------------------------
------------------------------------------------------------------------
------------------------------------------------------------------------
----------------------------------GNLVYIIDFGLAKKYRDARTH--qhipyren-------
------------------------------------------------------------------------
------------------------------------------------------------------------
------------------------------------------------------------------------
------------------------------------------------------------------------
------------------------------------------------------------------------
------------------------------------------------------------------------
------------------------------------------------------------------------
-------------------------------KNLTGTARYASINTHLG------------------------
--------IEQS-RRDDLESLGYVLMYFNLG-----------------SLPWQG--lkaatkr---------
--------------------------------QKYERISEKKMST--pievlckgyp---------------
------------------------------------------------------------------------
--------------SEFATYLNFCRSLRFDDKPD--------------YSYLRQLFRN
>CK1_CSNK1E/9-275 KC1E_HUMAN CSNK1E P49674
YRLG----------------RKIGSGS----------------FGDIYLGAN--ia----------------
--------------------SGEEVAIKLEC--vktk------------------------------HPQLH
IESKFYKMM--q-----------------------GGVGIPSIKWCGAEGD---------------------
------------------------------------------------------------------------
------------------------------------------------------------------------
-----------------------------------------------------------YNVMVMELLG---
------------PSLEDLFNF--csr----------------------------------------------
------------------------------------------------------------------------
------------------------------------------------------------------------
------------------------------------------------------------------------
------------------------------------------------------------------------
------------------------------------------------------------------------
------------------------------------------------------------------------
--KFSLKTVLLLADQMISRIEYIHSK---------------------------------------------N
FIHRDV-----KPDNFLMGL--gkk-----------------------------------------------
------------------------------------------------------------------------
------------------------------------------------------------------------
------------------------------------------------------------------------
----------------------------------GNLVYIIDFGLAKKYRDARTH--qhipyren-------
------------------------------------------------------------------------
------------------------------------------------------------------------
------------------------------------------------------------------------
------------------------------------------------------------------------
------------------------------------------------------------------------
------------------------------------------------------------------------
------------------------------------------------------------------------
-------------------------------KNLTGTARYASINTHLG------------------------
--------IEQS-RRDDLESLGYVLMYFNLG-----------------SLPWQG--lkaatkr---------
--------------------------------QKYERISEKKMST--pievlckgyp---------------
------------------------------------------------------------------------
--------------SEFSTYLNFCRSLRFDDKPD--------------YSYLRQLFRN
>CK1_CSNK1G1/44-313 KC1G1_HUMAN CSNK1G1 Q9HCP0
FRVG----------------KKIGCGN----------------FGELRLGKN--ly----------------
--------------------TNEYVAIKLEP--iksr------------------------------APQLH
LEYRFYKQL--gs----------------------AGEGLPQVYYFGPCGK---------------------
------------------------------------------------------------------------
------------------------------------------------------------------------
-----------------------------------------------------------YNAMVLELLG---
------------PSLEDLFDL--cdr----------------------------------------------
------------------------------------------------------------------------
------------------------------------------------------------------------
------------------------------------------------------------------------
------------------------------------------------------------------------
------------------------------------------------------------------------
------------------------------------------------------------------------
--TFTLKTVLMIAIQLLSRMEYVHSK---------------------------------------------N
LIYRDV-----KPENFLIGR--qgnkk---------------------------------------------
------------------------------------------------------------------------
------------------------------------------------------------------------
------------------------------------------------------------------------
----------------------------------EHVIHIIDFGLAKEYIDPETK--khipyreh-------
------------------------------------------------------------------------
------------------------------------------------------------------------
------------------------------------------------------------------------
------------------------------------------------------------------------
------------------------------------------------------------------------
------------------------------------------------------------------------
------------------------------------------------------------------------
-------------------------------KSLTGTARYMSINTHLG------------------------
--------KEQS-RRDDLEALGHMFMYFLRG-----------------SLPWQG--lkadtlk---------
--------------------------------ERYQKIGDTKRNT--piealcenfp---------------
------------------------------------------------------------------------
--------------EEMATYLRYVRRLDFFEKPD--------------YEYLRTLFTD
>CK1_CSNK1G2/46-314 KC1G2_HUMAN CSNK1G2 P78368
FRVG----------------KKIGCGN----------------FGELRLGKN--ly----------------
--------------------TNEYVAIKLEP--iksr------------------------------APQLH
LEYRFYKQL--s-----------------------ATEGVPQVYYFGPCGK---------------------
------------------------------------------------------------------------
------------------------------------------------------------------------
-----------------------------------------------------------YNAMVLELLG---
------------PSLEDLFDL--cdr----------------------------------------------
------------------------------------------------------------------------
------------------------------------------------------------------------
------------------------------------------------------------------------
------------------------------------------------------------------------
------------------------------------------------------------------------
------------------------------------------------------------------------
--TFTLKTVLMIAIQLITRMEYVHTK---------------------------------------------S
LIYRDV-----KPENFLVGR--pgtkr---------------------------------------------
------------------------------------------------------------------------
------------------------------------------------------------------------
------------------------------------------------------------------------
----------------------------------QHAIHIIDFGLAKEYIDPETK--khipyreh-------
------------------------------------------------------------------------
------------------------------------------------------------------------
------------------------------------------------------------------------
------------------------------------------------------------------------
------------------------------------------------------------------------
------------------------------------------------------------------------
------------------------------------------------------------------------
-------------------------------KSLTGTARYMSINTHLG------------------------
--------KEQS-RRDDLEALGHMFMYFLRG-----------------SLPWQG--lkadtlk---------
--------------------------------ERYQKIGDTKRAT--pievlcenfp---------------
------------------------------------------------------------------------
--------------EEMATYLRYVRRLDFFEKPD--------------YDYLRKLFTD
>CK1_CSNK1G3/43-310 KC1G3_HUMAN CSNK1G3 Q9Y6M4
FRVG----------------KKIGCGN----------------FGELRLGKN--ly----------------
--------------------TNEYVAIKLEP--mksr------------------------------APQLH
LEYRFYKQL--g-----------------------SGDGIPQVYYFGPCGK---------------------
------------------------------------------------------------------------
------------------------------------------------------------------------
-----------------------------------------------------------YNAMVLELLG---
------------PSLEDLFDL--cdr----------------------------------------------
------------------------------------------------------------------------
------------------------------------------------------------------------
------------------------------------------------------------------------
------------------------------------------------------------------------
------------------------------------------------------------------------
------------------------------------------------------------------------
--TFSLKTVLMIAIQLISRMEYVHSK---------------------------------------------N
LIYRDV-----KPENFLIGR--pgnkt---------------------------------------------
------------------------------------------------------------------------
------------------------------------------------------------------------
------------------------------------------------------------------------
----------------------------------QQVIHIIDFGLAKEYIDPETK--khipyreh-------
------------------------------------------------------------------------
------------------------------------------------------------------------
------------------------------------------------------------------------
------------------------------------------------------------------------
------------------------------------------------------------------------
------------------------------------------------------------------------
------------------------------------------------------------------------
-------------------------------KSLTGTARYMSINTHLG------------------------
--------KEQS-RRDDLEALGHMFMYFLRG-----------------SLPWQG--lkadtlk---------
--------------------------------ERYQKIGDTKRAT--pievlcenf----------------
------------------------------------------------------------------------
--------------PEMATYLRYVRRLDFFEKPD--------------YDYLRKLFTD
>CK1_TTBK1/34-295 TTBK1_HUMAN TTBK1 Q5TCY1
WKVL----------------KKIGGGG----------------FGEIYEAMD--ll----------------
--------------------TRENVALKVES--aqqp------------------------------KQVLK
MEVAVLKKL--q-----------------------GKDHVCRFIGCGRNEK---------------------
------------------------------------------------------------------------
------------------------------------------------------------------------
-----------------------------------------------------------FNYVVMQLQG---
------------RNLADLRRS--qprg---------------------------------------------
------------------------------------------------------------------------
------------------------------------------------------------------------
------------------------------------------------------------------------
------------------------------------------------------------------------
------------------------------------------------------------------------
------------------------------------------------------------------------
--TFTLSTTLRLGKQILESIEAIHSV---------------------------------------------G
FLHRDI-----KPSNFAMGR--lpst----------------------------------------------
------------------------------------------------------------------------
------------------------------------------------------------------------
------------------------------------------------------------------------
----------------------------------YRKCYMLDFGLARQYTNTTGD--vrpprnv--------
------------------------------------------------------------------------
------------------------------------------------------------------------
------------------------------------------------------------------------
------------------------------------------------------------------------
------------------------------------------------------------------------
------------------------------------------------------------------------
------------------------------------------------------------------------
-------------------------------AGFRGTVRYASVNAHKN------------------------
--------REMG-RHDDLWSLFYMLVEFAVG-----------------QLPWRK--i---------------
--------------------------------KDKEQVGMIKEKY--ehrmllkhmp---------------
------------------------------------------------------------------------
--------------SEFHLFLDHIASLDYFTKPD--------------YQLIMSVFEN
>CK1_TTBK2/21-282 TTBK2_HUMAN TTBK2 Q6IQ55
WKVL----------------RKIGGGG----------------FGEIYDALD--ml----------------
--------------------TRENVALKVES--aqqp------------------------------KQVLK
MEVAVLKKL--q-----------------------GKDHVCRFIGCGRNDR---------------------
------------------------------------------------------------------------
------------------------------------------------------------------------
-----------------------------------------------------------FNYVVMQLQG---
------------RNLADLRRS--qsrg---------------------------------------------
------------------------------------------------------------------------
------------------------------------------------------------------------
------------------------------------------------------------------------
------------------------------------------------------------------------
------------------------------------------------------------------------
------------------------------------------------------------------------
--TFTISTTLRLGRQILESIESIHSV---------------------------------------------G
FLHRDI-----KPSNFAMGR--fpst----------------------------------------------
------------------------------------------------------------------------
------------------------------------------------------------------------
------------------------------------------------------------------------
----------------------------------CRKCYMLDFGLARQFTNSCGD--vrpprav--------
------------------------------------------------------------------------
------------------------------------------------------------------------
------------------------------------------------------------------------
------------------------------------------------------------------------
------------------------------------------------------------------------
------------------------------------------------------------------------
------------------------------------------------------------------------
-------------------------------AGFRGTVRYASINAHRN------------------------
--------REMG-RHDDLWSLFYMLVEFVVG-----------------QLPWRK--i---------------
--------------------------------KDKEQVGSIKERY--dhrlmlkhlp---------------
------------------------------------------------------------------------
--------------PEFSIFLDHISSLDYFTKPD--------------YQLLTSVFDN
>CK1_VRK1/37-326 VRK1_HUMAN VRK1 Q99986
WKVG----------------LPIGQGG----------------FGCIYLADM--nssesvg-----------
--------------------SDAPCVVKVEP--sd--------------------------------NGPLF
TELKFYQRA--akpeqiqkwirtrklky---------LGVPKYWGSGLHDK--ngks---------------
------------------------------------------------------------------------
------------------------------------------------------------------------
-----------------------------------------------------------YRFMIMDRFG---
------------SDLQKIYEA--nak----------------------------------------------
------------------------------------------------------------------------
------------------------------------------------------------------------
------------------------------------------------------------------------
------------------------------------------------------------------------
------------------------------------------------------------------------
------------------------------------------------------------------------
--RFSRKTVLQLSLRILDILEYIHEH---------------------------------------------E
YVHGDI-----KASNLLLNY--kn------------------------------------------------
------------------------------------------------------------------------
------------------------------------------------------------------------
------------------------------------------------------------------------
----------------------------------PDQVYLVDYGLAYRYCPEGVH--keykedpk-------
------------------------------------------------------------------------
------------------------------------------------------------------------
------------------------------------------------------------------------
------------------------------------------------------------------------
------------------------------------------------------------------------
------------------------------------------------------------------------
------------------------------------------------------------------------
-------------------------------RCHDGTIEFTSIDAHNG------------------------
--------VAPS-RRGDLEILGYCMIQWLTG-----------------HLPWED--nl--------------
--------------------------------KDPKYVRDSKIRY--reniaslmdkcfpeknkp-------
------------------------------------------------------------------------
--------------GEIAKYMETVKLLDYTEKPL--------------YENLRDILLQ
>CK1_VRK2/29-315 VRK2_HUMAN VRK2 Q86Y07
WVLG----------------KKIGSGG----------------FGLIYLAFP--tnkpe-------------
--------------------KDARHVVKVEY--qe--------------------------------NGPLF
SELKFYQRV--akkdcikkwierkqldy---------LGIPLFYGSGLTEF--kgrs---------------
------------------------------------------------------------------------
------------------------------------------------------------------------
-----------------------------------------------------------YRFMVMERLG---
------------IDLQKISGQ--ng-----------------------------------------------
------------------------------------------------------------------------
------------------------------------------------------------------------
------------------------------------------------------------------------
------------------------------------------------------------------------
------------------------------------------------------------------------
------------------------------------------------------------------------
--TFKKSTVLQLGIRMLDVLEYIHEN---------------------------------------------E
YVHGDI-----KAANLLLGY--kn------------------------------------------------
------------------------------------------------------------------------
------------------------------------------------------------------------
------------------------------------------------------------------------
----------------------------------PDQVYLADYGLSYRYCPNGNH--kqyqenpr-------
------------------------------------------------------------------------
------------------------------------------------------------------------
------------------------------------------------------------------------
------------------------------------------------------------------------
------------------------------------------------------------------------
------------------------------------------------------------------------
------------------------------------------------------------------------
-------------------------------KGHNGTIEFTSLDAHKG------------------------
--------VALS-RRSDVEILGYCMLRWLCG-----------------KLPWEQ--nl--------------
--------------------------------KDPVAVQTAKTNL--ldelpqsvlkwapsgssc-------
------------------------------------------------------------------------
--------------CEIAQFLVCAHSLAYDEKPN--------------YQALKKILNP
>CK1_VRK3/166-455 VRK3_HUMAN VRK3 Q8IV63
WKLK----------------SFQTRDN----------------QGILYEAAP--tstltcdsgp--------
--------------------QKQKFSLKLDA--k---------------------------------DGRLF
NEQNFFQRA--akplqvnkwkklystpl---------LAIPTCMGFGVHQD--k------------------
------------------------------------------------------------------------
------------------------------------------------------------------------
-----------------------------------------------------------YRFLVLPSLG---
------------RSLQSALDV--spkh---------------------------------------------
------------------------------------------------------------------------
------------------------------------------------------------------------
------------------------------------------------------------------------
------------------------------------------------------------------------
------------------------------------------------------------------------
------------------------------------------------------------------------
--VLSERSVLQVACRLLDALEFLHEN---------------------------------------------E
YVHGNV-----TAENIFVDP--ed------------------------------------------------
------------------------------------------------------------------------
------------------------------------------------------------------------
------------------------------------------------------------------------
----------------------------------QSQVTLAGYGFAFRYCPSGKH--vayvegsr-------
------------------------------------------------------------------------
------------------------------------------------------------------------
------------------------------------------------------------------------
------------------------------------------------------------------------
------------------------------------------------------------------------
------------------------------------------------------------------------
------------------------------------------------------------------------
-------------------------------SPHEGDLEFISMDLHKG------------------------
--------CGPS-RRSDLQSLGYCMLKWLYG-----------------FLPWTN--cl--------------
--------------------------------PNTEDIMKQKQKF--vdkpgpfvgpcghwirps-------
------------------------------------------------------------------------
--------------ETLQKYLKVVMALTYEEKPP--------------YAMLRNNLEA
>CMGC_CDK1/4-287 CDK1_HUMAN CDK1 P06493
YTKI----------------EKIGEGT----------------YGVVYKGRH--kt----------------
--------------------TGQVVAMKKIR--leseeegv--------------------------PSTAI
REISLLKEL--------------------------RHPNIVSLQDVLMQDS---------------------
------------------------------------------------------------------------
------------------------------------------------------------------------
-----------------------------------------------------------RLYLIFEFLS---
------------MDLKKYLDS--ippgq--------------------------------------------
------------------------------------------------------------------------
------------------------------------------------------------------------
------------------------------------------------------------------------
------------------------------------------------------------------------
------------------------------------------------------------------------
------------------------------------------------------------------------
--YMDSSLVKSYLYQILQGIVFCHSR---------------------------------------------R
VLHRDL-----KPQNLLIDD----------------------------------------------------
------------------------------------------------------------------------
------------------------------------------------------------------------
------------------------------------------------------------------------
----------------------------------KGTIKLADFGLARAFGIPIRV--y--------------
------------------------------------------------------------------------
------------------------------------------------------------------------
------------------------------------------------------------------------
------------------------------------------------------------------------
------------------------------------------------------------------------
------------------------------------------------------------------------
------------------------------------------------------------------------
-------------------------------THEVVTLWYRSPEVLLG--s---------------------
--------ARYS-TPVDIWSIGTIFAELATK-----------------KPLFHG------------------
--------------------------------DSEIDQLFRIFRA--lgtpnnevwpeveslqdykntfpkw
kpgslashvknld-----------------------------------------------------------
--------------ENGLDLLSKMLIYDPAKRIS--------------GKMALNHPYF
>CMGC_CDK10/39-323 CDK10_HUMAN CDK10 Q15131
FEKL----------------NRIGEGT----------------YGIVYRARD--tq----------------
--------------------TDEIVALKKVR--mdkekdgi--------------------------PISSL
REITLLLRL--------------------------RHPNIVELKEVVVGNH--le-----------------
------------------------------------------------------------------------
------------------------------------------------------------------------
-----------------------------------------------------------SIFLVMGYCE---
------------QDLASLLEN--mpt----------------------------------------------
------------------------------------------------------------------------
------------------------------------------------------------------------
------------------------------------------------------------------------
------------------------------------------------------------------------
------------------------------------------------------------------------
------------------------------------------------------------------------
--PFSEAQVKCIVLQVLRGLQYLHRN---------------------------------------------F
IIHRDL-----KVSNLLMTD----------------------------------------------------
------------------------------------------------------------------------
------------------------------------------------------------------------
------------------------------------------------------------------------
----------------------------------KGCVKTADFGLARAYGVPVKP--m--------------
------------------------------------------------------------------------
------------------------------------------------------------------------
------------------------------------------------------------------------
------------------------------------------------------------------------
------------------------------------------------------------------------
------------------------------------------------------------------------
------------------------------------------------------------------------
-------------------------------TPKVVTLWYRAPELLLG--t---------------------
--------TTQT-TSIDMWAVGCILAELLAH-----------------RPLLPG------------------
--------------------------------TSEIHQIDLIVQL--lgtpseniwpgfsklplvgqyslrk
qpynnlkhkfpwls----------------------------------------------------------
--------------EAGLRLLHFLFMYDPKKRAT--------------AGDCLESSYF
>CMGC_CDK11A/426-711 CD11A_HUMAN CDK11A Q9UQ88
FQCL----------------NRIEEGT----------------YGVVYRAKD--kk----------------
--------------------TDEIVALKRLK--mekekegf--------------------------PITSL
REINTILKA--------------------------QHPNIVTVREIVVGSN--md-----------------
------------------------------------------------------------------------
------------------------------------------------------------------------
-----------------------------------------------------------KIYIVMNYVE---
------------HDLKSLMET--mkq----------------------------------------------
------------------------------------------------------------------------
------------------------------------------------------------------------
------------------------------------------------------------------------
------------------------------------------------------------------------
------------------------------------------------------------------------
------------------------------------------------------------------------
--PFLPGEVKTLMIQLLRGVKHLHDN---------------------------------------------W
ILHRDL-----KTSNLLLSH----------------------------------------------------
------------------------------------------------------------------------
------------------------------------------------------------------------
------------------------------------------------------------------------
----------------------------------AGILKVGDFGLAREYGSPLKA--y--------------
------------------------------------------------------------------------
------------------------------------------------------------------------
------------------------------------------------------------------------
------------------------------------------------------------------------
------------------------------------------------------------------------
------------------------------------------------------------------------
------------------------------------------------------------------------
-------------------------------TPVVVTQWYRAPELLLG--a---------------------
--------KEYS-TAVDMWSVGCIFGELLTQ-----------------KPLFPG------------------
--------------------------------NSEIDQINKVFKE--lgtpsekiwpgyselpvvkkmtfse
hpynnlrkrfgalls---------------------------------------------------------
--------------DQGFDLMNKFLTYFPGRRIS--------------AEDGLKHEYF
>CMGC_CDK11B/438-723 CD11B_HUMAN CDK11B P21127
FQCL----------------NRIEEGT----------------YGVVYRAKD--kk----------------
--------------------TDEIVALKRLK--mekekegf--------------------------PITSL
REINTILKA--------------------------QHPNIVTVREIVVGSN--md-----------------
------------------------------------------------------------------------
------------------------------------------------------------------------
-----------------------------------------------------------KIYIVMNYVE---
------------HDLKSLMET--mkq----------------------------------------------
------------------------------------------------------------------------
------------------------------------------------------------------------
------------------------------------------------------------------------
------------------------------------------------------------------------
------------------------------------------------------------------------
------------------------------------------------------------------------
--PFLPGEVKTLMIQLLRGVKHLHDN---------------------------------------------W
ILHRDL-----KTSNLLLSH----------------------------------------------------
------------------------------------------------------------------------
------------------------------------------------------------------------
------------------------------------------------------------------------
----------------------------------AGILKVGDFGLAREYGSPLKA--y--------------
------------------------------------------------------------------------
------------------------------------------------------------------------
------------------------------------------------------------------------
------------------------------------------------------------------------
------------------------------------------------------------------------
------------------------------------------------------------------------
------------------------------------------------------------------------
-------------------------------TPVVVTLWYRAPELLLG--a---------------------
--------KEYS-TAVDMWSVGCIFGELLTQ-----------------KPLFPG------------------
--------------------------------KSEIDQINKVFKD--lgtpsekiwpgyselpavkkmtfse
hpynnlrkrfgalls---------------------------------------------------------
--------------DQGFDLMNKFLTYFPGRRIS--------------AEDGLKHEYF
>CMGC_CDK12/727-1020 CDK12_HUMAN CDK12 Q9NYV4
FDII----------------GIIGEGT----------------YGQVYKAKD--kd----------------
--------------------TGELVALKKVR--ldnekegf--------------------------PITAI
REIKILRQL--------------------------IHRSVVNMKEIVTDKQ--daldfkkdkg---------
------------------------------------------------------------------------
------------------------------------------------------------------------
-----------------------------------------------------------AFYLVFEYMD---
------------HDLMGLLES--glv----------------------------------------------
------------------------------------------------------------------------
------------------------------------------------------------------------
------------------------------------------------------------------------
------------------------------------------------------------------------
------------------------------------------------------------------------
------------------------------------------------------------------------
--HFSEDHIKSFMKQLMEGLEYCHKK---------------------------------------------N
FLHRDI-----KCSNILLNN----------------------------------------------------
------------------------------------------------------------------------
------------------------------------------------------------------------
------------------------------------------------------------------------
----------------------------------SGQIKLADFGLARLYNSEESR--py-------------
------------------------------------------------------------------------
------------------------------------------------------------------------
------------------------------------------------------------------------
------------------------------------------------------------------------
------------------------------------------------------------------------
------------------------------------------------------------------------
------------------------------------------------------------------------
-------------------------------TNKVITLWYRPPELLLG--e---------------------
--------ERYT-PAIDVWSCGCILGELFTK-----------------KPIFQA------------------
--------------------------------NLELAQLELISRL--cgspcpavwpdviklpyfntmkpkk
qyrrrlreefsfip----------------------------------------------------------
--------------SAALDLLDHMLTLDPSKRCT--------------AEQTLQSDFL
>CMGC_CDK13/705-998 CDK13_HUMAN CDK13 Q14004
FDII----------------GIIGEGT----------------YGQVYKARD--kd----------------
--------------------TGEMVALKKVR--ldnekegf--------------------------PITAI
REIKILRQL--------------------------THQSIINMKEIVTDKE--daldfkkdkg---------
------------------------------------------------------------------------
------------------------------------------------------------------------
-----------------------------------------------------------AFYLVFEYMD---
------------HDLMGLLES--glv----------------------------------------------
------------------------------------------------------------------------
------------------------------------------------------------------------
------------------------------------------------------------------------
------------------------------------------------------------------------
------------------------------------------------------------------------
------------------------------------------------------------------------
--HFNENHIKSFMRQLMEGLDYCHKK---------------------------------------------N
FLHRDI-----KCSNILLNN----------------------------------------------------
------------------------------------------------------------------------
------------------------------------------------------------------------
------------------------------------------------------------------------
----------------------------------RGQIKLADFGLARLYSSEESR--py-------------
------------------------------------------------------------------------
------------------------------------------------------------------------
------------------------------------------------------------------------
------------------------------------------------------------------------
------------------------------------------------------------------------
------------------------------------------------------------------------
------------------------------------------------------------------------
-------------------------------TNKVITLWYRPPELLLG--e---------------------
--------ERYT-PAIDVWSCGCILGELFTK-----------------KPIFQA------------------
--------------------------------NQELAQLELISRI--cgspcpavwpdviklpyfntmkpkk
qyrrklreefvfip----------------------------------------------------------
--------------AAALDLFDYMLALDPSKRCT--------------AEQALQCEFL
>CMGC_CDK14/135-419 CDK14_HUMAN CDK14 O94921
YEKL----------------EKLGEGS----------------YATVYKGKS--kv----------------
--------------------NGKLVALKVIR--lqeeegt---------------------------PFTAI
REASLLKGL--------------------------KHANIVLLHDIIHTKE---------------------
------------------------------------------------------------------------
------------------------------------------------------------------------
-----------------------------------------------------------TLTLVFEYVH---
------------TDLCQYMDK--hpg----------------------------------------------
------------------------------------------------------------------------
------------------------------------------------------------------------
------------------------------------------------------------------------
------------------------------------------------------------------------
------------------------------------------------------------------------
------------------------------------------------------------------------
--GLHPDNVKLFLFQLLRGLSYIHQR---------------------------------------------Y
ILHRDL-----KPQNLLISD----------------------------------------------------
------------------------------------------------------------------------
------------------------------------------------------------------------
------------------------------------------------------------------------
----------------------------------TGELKLADFGLARAKSVPSHT--y--------------
------------------------------------------------------------------------
------------------------------------------------------------------------
------------------------------------------------------------------------
------------------------------------------------------------------------
------------------------------------------------------------------------
------------------------------------------------------------------------
------------------------------------------------------------------------
-------------------------------SNEVVTLWYRPPDVLLG--s---------------------
--------TEYS-TCLDMWGVGCIFVEMIQG-----------------VAAFPG--m---------------
--------------------------------KDIQDQLERIFLV--lgtpnedtwpgvhslphfkperftl
yssknlrqawnklsyv--------------------------------------------------------
--------------NHAEDLASKLLQCSPKNRLS--------------AQAALSHEYF
>CMGC_CDK15/103-387 CDK15_HUMAN CDK15 Q96Q40
YLNL----------------EKLGEGS----------------YATVYKGIS--ri----------------
--------------------NGQLVALKVIS--mnaeegv---------------------------PFTAI
REASLLKGL--------------------------KHANIVLLHDIIHTKE---------------------
------------------------------------------------------------------------
------------------------------------------------------------------------
-----------------------------------------------------------TLTFVFEYMH---
------------TDLAQYMSQ--hpg----------------------------------------------
------------------------------------------------------------------------
------------------------------------------------------------------------
------------------------------------------------------------------------
------------------------------------------------------------------------
------------------------------------------------------------------------
------------------------------------------------------------------------
--GLHPHNVRLFMFQLLRGLAYIHHQ---------------------------------------------H
VLHRDL-----KPQNLLISH----------------------------------------------------
------------------------------------------------------------------------
------------------------------------------------------------------------
------------------------------------------------------------------------
----------------------------------LGELKLADFGLARAKSIPSQT--y--------------
------------------------------------------------------------------------
------------------------------------------------------------------------
------------------------------------------------------------------------
------------------------------------------------------------------------
------------------------------------------------------------------------
------------------------------------------------------------------------
------------------------------------------------------------------------
-------------------------------SSEVVTLWYRPPDALLG--a---------------------
--------TEYS-SELDIWGAGCIFIEMFQG-----------------QPLFPG--v---------------
--------------------------------SNILEQLEKIWEV--lgvptedtwpgvsklpnynpewfpl
ptprslhvvwnrlgrv--------------------------------------------------------
--------------PEAEDLASQMLKGFPRDRVS--------------AQEALVHDYF
>CMGC_CDK16/165-446 CDK16_HUMAN CDK16 Q00536
YIKL----------------DKLGEGT----------------YATVYKGKS--kl----------------
--------------------TDNLVALKEIR--leheega---------------------------PCTAI
REVSLLKDL--------------------------KHANIVTLHDIIHTEK---------------------
------------------------------------------------------------------------
------------------------------------------------------------------------
-----------------------------------------------------------SLTLVFEYLD---
------------KDLKQYLDD--cgn----------------------------------------------
------------------------------------------------------------------------
------------------------------------------------------------------------
------------------------------------------------------------------------
------------------------------------------------------------------------
------------------------------------------------------------------------
------------------------------------------------------------------------
--IINMHNVKLFLFQLLRGLAYCHRQ---------------------------------------------K
VLHRDL-----KPQNLLINE----------------------------------------------------
------------------------------------------------------------------------
------------------------------------------------------------------------
------------------------------------------------------------------------
----------------------------------RGELKLADFGLARAKSIPTKT--y--------------
------------------------------------------------------------------------
------------------------------------------------------------------------
------------------------------------------------------------------------
------------------------------------------------------------------------
------------------------------------------------------------------------
------------------------------------------------------------------------
------------------------------------------------------------------------
-------------------------------SNEVVTLWYRPPDILLG--s---------------------
--------TDYS-TQIDMWGVGCIFYEMATG-----------------RPLFPG------------------
--------------------------------STVEEQLHFIFRI--lgtpteetwpgilsneefktynypk
yraeallshaprld----------------------------------------------------------
--------------SDGADLLTKLLQFEGRNRIS--------------AEDAMKHPFF
>CMGC_CDK17/192-473 CDK17_HUMAN CDK17 Q00537
YIKL----------------EKLGEGT----------------YATVYKGRS--kl----------------
--------------------TENLVALKEIR--leheega---------------------------PCTAI
REVSLLKDL--------------------------KHANIVTLHDIVHTDK---------------------
------------------------------------------------------------------------
------------------------------------------------------------------------
-----------------------------------------------------------SLTLVFEYLD---
------------KDLKQYMDD--cgn----------------------------------------------
------------------------------------------------------------------------
------------------------------------------------------------------------
------------------------------------------------------------------------
------------------------------------------------------------------------
------------------------------------------------------------------------
------------------------------------------------------------------------
--IMSMHNVKLFLYQILRGLAYCHRR---------------------------------------------K
VLHRDL-----KPQNLLINE----------------------------------------------------
------------------------------------------------------------------------
------------------------------------------------------------------------
------------------------------------------------------------------------
----------------------------------KGELKLADFGLARAKSVPTKT--y--------------
------------------------------------------------------------------------
------------------------------------------------------------------------
------------------------------------------------------------------------
------------------------------------------------------------------------
------------------------------------------------------------------------
------------------------------------------------------------------------
------------------------------------------------------------------------
-------------------------------SNEVVTLWYRPPDVLLG--s---------------------
--------SEYS-TQIDMWGVGCIFFEMASG-----------------RPLFPG------------------
--------------------------------STVEDELHLIFRL--lgtpsqetwpgissneefknynfpk
ykpqplinhaprld----------------------------------------------------------
--------------SEGIELITKFLQYESKKRVS--------------AEEAMKHVYF
>CMGC_CDK18/144-425 CDK18_HUMAN CDK18 Q07002
YVKL----------------DKLGEGT----------------YATVFKGRS--kl----------------
--------------------TENLVALKEIR--leheega---------------------------PCTAI
REVSLLKNL--------------------------KHANIVTLHDLIHTDR---------------------
------------------------------------------------------------------------
------------------------------------------------------------------------
-----------------------------------------------------------SLTLVFEYLD---
------------SDLKQYLDH--cgn----------------------------------------------
------------------------------------------------------------------------
------------------------------------------------------------------------
------------------------------------------------------------------------
------------------------------------------------------------------------
------------------------------------------------------------------------
------------------------------------------------------------------------
--LMSMHNVKIFMFQLLRGLAYCHHR---------------------------------------------K
ILHRDL-----KPQNLLINE----------------------------------------------------
------------------------------------------------------------------------
------------------------------------------------------------------------
------------------------------------------------------------------------
----------------------------------RGELKLADFGLARAKSVPTKT--y--------------
------------------------------------------------------------------------
------------------------------------------------------------------------
------------------------------------------------------------------------
------------------------------------------------------------------------
------------------------------------------------------------------------
------------------------------------------------------------------------
------------------------------------------------------------------------
-------------------------------SNEVVTLWYRPPDVLLG--s---------------------
--------TEYS-TPIDMWGVGCIHYEMATG-----------------RPLFPG------------------
--------------------------------STVKEELHLIFRL--lgtpteetwpgvtafsefrtysfpc
ylpqplinhaprld----------------------------------------------------------
--------------TDGIHLLSSLLLYESKSRMS--------------AEAALSHSYF
>CMGC_CDK19/20-335 CDK19_HUMAN CDK19 Q9BWU1
FEYE--g-------------CKVGRGT----------------YGHVYKARR--kdgk--------------
--------------------DEKEYALKQIE--gtgi------------------------------SMSAC
REIALLREL--------------------------KHPNVIALQKVFLSHS--dr-----------------
------------------------------------------------------------------------
------------------------------------------------------------------------
-----------------------------------------------------------KVWLLFDYAE---
------------HDLWHIIKF--hraskankkpm--------------------------------------
------------------------------------------------------------------------
------------------------------------------------------------------------
------------------------------------------------------------------------
------------------------------------------------------------------------
------------------------------------------------------------------------
------------------------------------------------------------------------
--QLPRSMVKSLLYQILDGIHYLHAN---------------------------------------------W
VLHRDL-----KPANILVMG--egpe----------------------------------------------
------------------------------------------------------------------------
------------------------------------------------------------------------
------------------------------------------------------------------------
----------------------------------RGRVKIADMGFARLFNSPLKP--ladl-----------
------------------------------------------------------------------------
------------------------------------------------------------------------
------------------------------------------------------------------------
------------------------------------------------------------------------
------------------------------------------------------------------------
------------------------------------------------------------------------
------------------------------------------------------------------------
-------------------------------DPVVVTFWYRAPELLLG--a---------------------
--------RHYT-KAIDIWAIGCIFAELLTS-----------------EPIFHC--rqediktsn-------
--------------------------------PFHHDQLDRIFSV--mgfpadkdwedirkmpeyptlqkdf
rrttyansslikymekhkvkpd--------------------------------------------------
--------------SKVFLLLQKLLTMDPTKRIT--------------SEQALQDPYF
>CMGC_CDK2/4-286 CDK2_HUMAN CDK2 P24941
FQKV----------------EKIGEGT----------------YGVVYKARN--kl----------------
--------------------TGEVVALKKIR--ldtetegv--------------------------PSTAI
REISLLKEL--------------------------NHPNIVKLLDVIHTEN---------------------
------------------------------------------------------------------------
------------------------------------------------------------------------
-----------------------------------------------------------KLYLVFEFLH---
------------QDLKKFMDA--salt---------------------------------------------
------------------------------------------------------------------------
------------------------------------------------------------------------
------------------------------------------------------------------------
------------------------------------------------------------------------
------------------------------------------------------------------------
------------------------------------------------------------------------
--GIPLPLIKSYLFQLLQGLAFCHSH---------------------------------------------R
VLHRDL-----KPQNLLINT----------------------------------------------------
------------------------------------------------------------------------
------------------------------------------------------------------------
------------------------------------------------------------------------
----------------------------------EGAIKLADFGLARAFGVPVRT--y--------------
------------------------------------------------------------------------
------------------------------------------------------------------------
------------------------------------------------------------------------
------------------------------------------------------------------------
------------------------------------------------------------------------
------------------------------------------------------------------------
------------------------------------------------------------------------
-------------------------------THEVVTLWYRAPEILLG--c---------------------
--------KYYS-TAVDIWSLGCIFAEMVTR-----------------RALFPG------------------
--------------------------------DSEIDQLFRIFRT--lgtpdevvwpgvtsmpdykp-sfpk
warqdfskvvppld----------------------------------------------------------
--------------EDGRSLLSQMLHYDPNKRIS--------------AKAALAHPFF
>CMGC_CDK20/4-288 CDK20_HUMAN CDK20 Q8IZL9
YCIL----------------GRIGEGA----------------HGIVFKAKH--ve----------------
--------------------TGEIVALKKVA--lrrledgf--------------------------PNQAL
REIKALQEM--e-----------------------DNQYVVQLKAVFPHGG---------------------
------------------------------------------------------------------------
------------------------------------------------------------------------
-----------------------------------------------------------GFVLAFEFML---
------------SDLAEVVRH--aqr----------------------------------------------
------------------------------------------------------------------------
------------------------------------------------------------------------
------------------------------------------------------------------------
------------------------------------------------------------------------
------------------------------------------------------------------------
------------------------------------------------------------------------
--PLAQAQVKSYLQMLLKGVAFCHAN---------------------------------------------N
IVHRDL-----KPANLLISA----------------------------------------------------
------------------------------------------------------------------------
------------------------------------------------------------------------
------------------------------------------------------------------------
----------------------------------SGQLKIADFGLARVFSPDGSR--ly-------------
------------------------------------------------------------------------
------------------------------------------------------------------------
------------------------------------------------------------------------
------------------------------------------------------------------------
------------------------------------------------------------------------
------------------------------------------------------------------------
------------------------------------------------------------------------
-------------------------------THQVATRWYRAPELLYG--a---------------------
--------RQYD-QGVDLWSVGCIMGELLNG-----------------SPLFPG------------------
--------------------------------KNDIEQLCYVLRI--lgtpnpqvwpeltelpdynkisfke
qvpmpleevlpdvs----------------------------------------------------------
--------------PQALDLLGQFLLYPPHQRIA--------------ASKALLHQYF
>CMGC_CDK3/4-286 CDK3_HUMAN CDK3 Q00526
FQKV----------------EKIGEGT----------------YGVVYKAKN--re----------------
--------------------TGQLVALKKIR--ldlemegv--------------------------PSTAI
REISLLKEL--------------------------KHPNIVRLLDVVHNER---------------------
------------------------------------------------------------------------
------------------------------------------------------------------------
-----------------------------------------------------------KLYLVFEFLS---
------------QDLKKYMDS--tpgs---------------------------------------------
------------------------------------------------------------------------
------------------------------------------------------------------------
------------------------------------------------------------------------
------------------------------------------------------------------------
------------------------------------------------------------------------
------------------------------------------------------------------------
--ELPLHLIKSYLFQLLQGVSFCHSH---------------------------------------------R
VIHRDL-----KPQNLLINE----------------------------------------------------
------------------------------------------------------------------------
------------------------------------------------------------------------
------------------------------------------------------------------------
----------------------------------LGAIKLADFGLARAFGVPLRT--y--------------
------------------------------------------------------------------------
------------------------------------------------------------------------
------------------------------------------------------------------------
------------------------------------------------------------------------
------------------------------------------------------------------------
------------------------------------------------------------------------
------------------------------------------------------------------------
-------------------------------THEVVTLWYRAPEILLG--s---------------------
--------KFYT-TAVDIWSIGCIFAEMVTR-----------------KALFPG------------------
--------------------------------DSEIDQLFRIFRM--lgtpsedtwpgvtqlpdykg-sfpk
wtrkgleeivpnle----------------------------------------------------------
--------------PEGRDLLMQLLQYDPSQRIT--------------AKTALAHPYF
>CMGC_CDK4/6-295 CDK4_HUMAN CDK4 P11802
YEPV----------------AEIGVGA----------------YGTVYKARD--ph----------------
--------------------SGHFVALKSVR--vpngggggggl-----------------------PISTV
REVALLRRL--eaf---------------------EHPNVVRLMDVCATSR--tdrei--------------
------------------------------------------------------------------------
------------------------------------------------------------------------
-----------------------------------------------------------KVTLVFEHVD---
------------QDLRTYLDK--appp---------------------------------------------
------------------------------------------------------------------------
------------------------------------------------------------------------
------------------------------------------------------------------------
------------------------------------------------------------------------
------------------------------------------------------------------------
------------------------------------------------------------------------
--GLPAETIKDLMRQFLRGLDFLHAN---------------------------------------------C
IVHRDL-----KPENILVTS----------------------------------------------------
------------------------------------------------------------------------
------------------------------------------------------------------------
------------------------------------------------------------------------
----------------------------------GGTVKLADFGLARIYSYQMAL-----------------
------------------------------------------------------------------------
------------------------------------------------------------------------
------------------------------------------------------------------------
------------------------------------------------------------------------
------------------------------------------------------------------------
------------------------------------------------------------------------
------------------------------------------------------------------------
-------------------------------TPVVVTLWYRAPEVLLQ------------------------
--------STYA-TPVDMWSVGCIFAEMFRR-----------------KPLFCG------------------
--------------------------------NSEADQLGKIFDL--iglppeddwprdvslprgafpprgp
rpvqsvvpeme-------------------------------------------------------------
--------------ESGAQLLLEMLTFNPHKRIS--------------AFRALQHSYL
>CMGC_CDK5/4-286 CDK5_HUMAN CDK5 Q00535
YEKL----------------EKIGEGT----------------YGTVFKAKN--re----------------
--------------------THEIVALKRVR--lddddegv--------------------------PSSAL
REICLLKEL--------------------------KHKNIVRLHDVLHSDK---------------------
------------------------------------------------------------------------
------------------------------------------------------------------------
-----------------------------------------------------------KLTLVFEFCD---
------------QDLKKYFDS--cng----------------------------------------------
------------------------------------------------------------------------
------------------------------------------------------------------------
------------------------------------------------------------------------
------------------------------------------------------------------------
------------------------------------------------------------------------
------------------------------------------------------------------------
--DLDPEIVKSFLFQLLKGLGFCHSR---------------------------------------------N
VLHRDL-----KPQNLLINR----------------------------------------------------
------------------------------------------------------------------------
------------------------------------------------------------------------
------------------------------------------------------------------------
----------------------------------NGELKLADFGLARAFGIPVRC--y--------------
------------------------------------------------------------------------
------------------------------------------------------------------------
------------------------------------------------------------------------
------------------------------------------------------------------------
------------------------------------------------------------------------
------------------------------------------------------------------------
------------------------------------------------------------------------
-------------------------------SAEVVTLWYRPPDVLFG--a---------------------
--------KLYS-TSIDMWSAGCIFAELANA--g--------------RPLFPG------------------
--------------------------------NDVDDQLKRIFRL--lgtpteeqwpsmtklpdykpypmyp
attslvnvvpkln-----------------------------------------------------------
--------------ATGRDLLQNLLKCNPVQRIS--------------AEEALQHPYF
>CMGC_CDK6/13-300 CDK6_HUMAN CDK6 Q00534
YECV----------------AEIGEGA----------------YGKVFKARD--lkn---------------
--------------------GGRFVALKRVR--vqtgeegm--------------------------PLSTI
REVAVLRHL--etf---------------------EHPNVVRLFDVCTVSR--tdret--------------
------------------------------------------------------------------------
------------------------------------------------------------------------
-----------------------------------------------------------KLTLVFEHVD---
------------QDLTTYLDK--vpep---------------------------------------------
------------------------------------------------------------------------
------------------------------------------------------------------------
------------------------------------------------------------------------
------------------------------------------------------------------------
------------------------------------------------------------------------
------------------------------------------------------------------------
--GVPTETIKDMMFQLLRGLDFLHSH---------------------------------------------R
VVHRDL-----KPQNILVTS----------------------------------------------------
------------------------------------------------------------------------
------------------------------------------------------------------------
------------------------------------------------------------------------
----------------------------------SGQIKLADFGLARIYSFQMAL-----------------
------------------------------------------------------------------------
------------------------------------------------------------------------
------------------------------------------------------------------------
------------------------------------------------------------------------
------------------------------------------------------------------------
------------------------------------------------------------------------
------------------------------------------------------------------------
-------------------------------TSVVVTLWYRAPEVLLQ------------------------
--------SSYA-TPVDLWSVGCIFAEMFRR-----------------KPLFRG------------------
--------------------------------SSDVDQLGKILDV--iglpgeedwprdvalprqafhsksa
qpiekfvtdid-------------------------------------------------------------
--------------ELGKDLLLKCLTFNPAKRIS--------------AYSALSHPYF
>CMGC_CDK7/12-296 CDK7_HUMAN CDK7 P50613
YEKL----------------DFLGEGQ----------------FATVYKARD--kn----------------
--------------------TNQIVAIKKIK--lghrseakdgi-----------------------NRTAL
REIKLLQEL--------------------------SHPNIIGLLDAFGHKS---------------------
------------------------------------------------------------------------
------------------------------------------------------------------------
-----------------------------------------------------------NISLVFDFME---
------------TDLEVIIKD--nslv---------------------------------------------
------------------------------------------------------------------------
------------------------------------------------------------------------
------------------------------------------------------------------------
------------------------------------------------------------------------
------------------------------------------------------------------------
------------------------------------------------------------------------
--LTPS-HIKAYMLMTLQGLEYLHQH---------------------------------------------W
ILHRDL-----KPNNLLLDE----------------------------------------------------
------------------------------------------------------------------------
------------------------------------------------------------------------
------------------------------------------------------------------------
----------------------------------NGVLKLADFGLAKSFGSPNRA--y--------------
------------------------------------------------------------------------
------------------------------------------------------------------------
------------------------------------------------------------------------
------------------------------------------------------------------------
------------------------------------------------------------------------
------------------------------------------------------------------------
------------------------------------------------------------------------
-------------------------------THQVVTRWYRAPELLFG--a---------------------
--------RMYG-VGVDMWAVGCILAELLLR-----------------VPFLPG------------------
--------------------------------DSDLDQLTRIFET--lgtpteeqwpdmcslpdyvtfksfp
giplhhifsaag------------------------------------------------------------
--------------DDLLDLIQGLFLFNPCARIT--------------ATQALKMKYF
>CMGC_CDK8/20-335 CDK8_HUMAN CDK8 P49336
FEYE--g-------------CKVGRGT----------------YGHVYKAKR--kdgk--------------
--------------------DDKDYALKQIE--gtgi------------------------------SMSAC
REIALLREL--------------------------KHPNVISLQKVFLSHA--dr-----------------
------------------------------------------------------------------------
------------------------------------------------------------------------
-----------------------------------------------------------KVWLLFDYAE---
------------HDLWHIIKF--hraskankkpv--------------------------------------
------------------------------------------------------------------------
------------------------------------------------------------------------
------------------------------------------------------------------------
------------------------------------------------------------------------
------------------------------------------------------------------------
------------------------------------------------------------------------
--QLPRGMVKSLLYQILDGIHYLHAN---------------------------------------------W
VLHRDL-----KPANILVMG--egpe----------------------------------------------
------------------------------------------------------------------------
------------------------------------------------------------------------
------------------------------------------------------------------------
----------------------------------RGRVKIADMGFARLFNSPLKP--ladl-----------
------------------------------------------------------------------------
------------------------------------------------------------------------
------------------------------------------------------------------------
------------------------------------------------------------------------
------------------------------------------------------------------------
------------------------------------------------------------------------
------------------------------------------------------------------------
-------------------------------DPVVVTFWYRAPELLLG--a---------------------
--------RHYT-KAIDIWAIGCIFAELLTS-----------------EPIFHC--rqediktsn-------
--------------------------------PYHHDQLDRIFNV--mgfpadkdwedikkmpehstlmkdf
rrntytncslikymekhkvkpd--------------------------------------------------
--------------SKAFHLLQKLLTMDPIKRIT--------------SEQAMQDPYF
>CMGC_CDK9/19-315 CDK9_HUMAN CDK9 P50750
YEKL----------------AKIGQGT----------------FGEVFKARH--rk----------------
--------------------TGQKVALKKVL--menekegf--------------------------PITAL
REIKILQLL--------------------------KHENVVNLIEICRTKA--spynrckg-----------
------------------------------------------------------------------------
------------------------------------------------------------------------
-----------------------------------------------------------SIYLVFDFCE---
------------HDLAGLLSN--vlv----------------------------------------------
------------------------------------------------------------------------
------------------------------------------------------------------------
------------------------------------------------------------------------
------------------------------------------------------------------------
------------------------------------------------------------------------
------------------------------------------------------------------------
--KFTLSEIKRVMQMLLNGLYYIHRN---------------------------------------------K
ILHRDM-----KAANVLITR----------------------------------------------------
------------------------------------------------------------------------
------------------------------------------------------------------------
------------------------------------------------------------------------
----------------------------------DGVLKLADFGLARAFSLAKNS--qpnry----------
------------------------------------------------------------------------
------------------------------------------------------------------------
------------------------------------------------------------------------
------------------------------------------------------------------------
------------------------------------------------------------------------
------------------------------------------------------------------------
------------------------------------------------------------------------
-------------------------------TNRVVTLWYRPPELLLG--e---------------------
--------RDYG-PPIDLWGAGCIMAEMWTR-----------------SPIMQG------------------
--------------------------------NTEQHQLALISQL--cgsitpevwpnvdnyelyeklelvk
gqkrkvkdrlkayvrd--------------------------------------------------------
--------------PYALDLIDKLLVLDPAQRID--------------SDDALNHDFF
>CMGC_CDKL1/5-288 CDKL1_HUMAN CDKL1 Q00532
YEKI----------------GKIGEGS----------------YGVVFKCRN--rd----------------
--------------------TGQIVAIKKFL--eseddpvi--------------------------KKIAL
REIRMLKQL--------------------------KHPNLVNLLEVFRRKR---------------------
------------------------------------------------------------------------
------------------------------------------------------------------------
-----------------------------------------------------------RLHLVFEYCD---
------------HTVLHELDR--yqr----------------------------------------------
------------------------------------------------------------------------
------------------------------------------------------------------------
------------------------------------------------------------------------
------------------------------------------------------------------------
------------------------------------------------------------------------
------------------------------------------------------------------------
--GVPEHLVKSITWQTLQAVNFCHKH---------------------------------------------N
CIHRDV-----KPENILITK----------------------------------------------------
------------------------------------------------------------------------
------------------------------------------------------------------------
------------------------------------------------------------------------
----------------------------------HSVIKLCDFGFARLLAGPSDY--y--------------
------------------------------------------------------------------------
------------------------------------------------------------------------
------------------------------------------------------------------------
------------------------------------------------------------------------
------------------------------------------------------------------------
------------------------------------------------------------------------
------------------------------------------------------------------------
-------------------------------TDYVATRWYRSPELLVG--d---------------------
--------TQYG-PPVDVWAIGCVFAELLSG-----------------VPLWPG------------------
--------------------------------KSDVDQLYLIRKT--lgdliprhqqvfstnqyfsgvkipd
pedmeplelkfpnis---------------------------------------------------------
--------------YPALGLLKGCLHMDPTQRLT--------------CEQLLHHPYF
>CMGC_CDKL2/4-287 CDKL2_HUMAN CDKL2 Q92772
YENL----------------GLVGEGS----------------YGMVMKCRN--kd----------------
--------------------TGRIVAIKKFL--esdddkmv--------------------------KKIAM
REIKLLKQL--------------------------RHENLVNLLEVCKKKK---------------------
------------------------------------------------------------------------
------------------------------------------------------------------------
-----------------------------------------------------------RWYLVFEFVD---
------------HTILDDLEL--fpn----------------------------------------------
------------------------------------------------------------------------
------------------------------------------------------------------------
------------------------------------------------------------------------
------------------------------------------------------------------------
------------------------------------------------------------------------
------------------------------------------------------------------------
--GLDYQVVQKYLFQIINGIGFCHSH---------------------------------------------N
IIHRDI-----KPENILVSQ----------------------------------------------------
------------------------------------------------------------------------
------------------------------------------------------------------------
------------------------------------------------------------------------
----------------------------------SGVVKLCDFGFARTLAAPGEV--y--------------
------------------------------------------------------------------------
------------------------------------------------------------------------
------------------------------------------------------------------------
------------------------------------------------------------------------
------------------------------------------------------------------------
------------------------------------------------------------------------
------------------------------------------------------------------------
-------------------------------TDYVATRWYRAPELLVG--d---------------------
--------VKYG-KAVDVWAIGCLVTEMFMG-----------------EPLFPG------------------
--------------------------------DSDIDQLYHIMMC--lgnliprhqelfnknpvfagvrlpe
ikereplerrypkls---------------------------------------------------------
--------------EVVIDLAKKCLHIDPDKRPF--------------CAELLHHDFF
>CMGC_CDKL3/4-286 CDKL3_HUMAN CDKL3 Q8IVW4
YETL----------------GKVGEGS----------------YGTVMKCKH--kn----------------
--------------------TGQIVAIKIFY--erpeqsv---------------------------NKIAM
REIKFLKQF--------------------------HHENLVNLIEVFRQKK---------------------
------------------------------------------------------------------------
------------------------------------------------------------------------
-----------------------------------------------------------KIHLVFEFID---
------------HTVLDELQH--ych----------------------------------------------
------------------------------------------------------------------------
------------------------------------------------------------------------
------------------------------------------------------------------------
------------------------------------------------------------------------
------------------------------------------------------------------------
------------------------------------------------------------------------
--GLESKRLRKYLFQILRAIDYLHSN---------------------------------------------N
IIHRDI-----KPENILVSQ----------------------------------------------------
------------------------------------------------------------------------
------------------------------------------------------------------------
------------------------------------------------------------------------
----------------------------------SGITKLCDFGFARTLAAPGDI--y--------------
------------------------------------------------------------------------
------------------------------------------------------------------------
------------------------------------------------------------------------
------------------------------------------------------------------------
------------------------------------------------------------------------
------------------------------------------------------------------------
------------------------------------------------------------------------
-------------------------------TDYVATRWYRAPELVLK--d---------------------
--------TSYG-KPVDIWALGCMIIEMATG-----------------NPYLPS------------------
--------------------------------SSDLDLLHKIVLK--vgnlsphlqnifskspifagvvlpq
vqhpknarkkypkln---------------------------------------------------------
--------------GLLADIVHACLQIDPADRIS--------------SSDLLHHEYF
>CMGC_CDKL4/4-286 CDKL4_HUMAN CDKL4 Q5MAI5
YEKL----------------AKTGEGS----------------YGVVFKCRN--kt----------------
--------------------SGQVVAVKKFV--eseddpvv--------------------------KKIAL
REIRMLKQL--------------------------KHPNLVNLIEVFRRKR---------------------
------------------------------------------------------------------------
------------------------------------------------------------------------
-----------------------------------------------------------KMHLVFEYCD---
------------HTLLNELER--npn----------------------------------------------
------------------------------------------------------------------------
------------------------------------------------------------------------
------------------------------------------------------------------------
------------------------------------------------------------------------
------------------------------------------------------------------------
------------------------------------------------------------------------
--GVADGVIKSVLWQTLQALNFCHIH---------------------------------------------N
CIHRDI-----KPENILITK----------------------------------------------------
------------------------------------------------------------------------
------------------------------------------------------------------------
------------------------------------------------------------------------
----------------------------------QGIIKICDFGFAQILIPGDAY-----------------
------------------------------------------------------------------------
------------------------------------------------------------------------
------------------------------------------------------------------------
------------------------------------------------------------------------
------------------------------------------------------------------------
------------------------------------------------------------------------
------------------------------------------------------------------------
-------------------------------TDYVATRWYRAPELLVG--d---------------------
--------TQYG-SSVDIWAIGCVFAELLTG-----------------QPLWPG------------------
--------------------------------KSDVDQLYLIIRT--lgkliprhqsifksngffhgisipe
pedmetleekfsdvh---------------------------------------------------------
--------------PVALNFMKGCLKMNPDDRLT--------------CSQLLESSYF
>CMGC_CDKL5/13-297 CDKL5_HUMAN CDKL5 O76039
FEIL----------------GVVGEGA----------------YGVVLKCRH--ke----------------
--------------------THEIVAIKKFK--dseeneev--------------------------KETTL
RELKMLRTL--------------------------KQENIVELKEAFRRRG---------------------
------------------------------------------------------------------------
------------------------------------------------------------------------
-----------------------------------------------------------KLYLVFEYVE---
------------KNMLELLEE--mpn----------------------------------------------
------------------------------------------------------------------------
------------------------------------------------------------------------
------------------------------------------------------------------------
------------------------------------------------------------------------
------------------------------------------------------------------------
------------------------------------------------------------------------
--GVPPEKVKSYIYQLIKAIHWCHKN---------------------------------------------D
IVHRDI-----KPENLLISH----------------------------------------------------
------------------------------------------------------------------------
------------------------------------------------------------------------
------------------------------------------------------------------------
----------------------------------NDVLKLCDFGFARNLSEGNNA--ny-------------
------------------------------------------------------------------------
------------------------------------------------------------------------
------------------------------------------------------------------------
------------------------------------------------------------------------
------------------------------------------------------------------------
------------------------------------------------------------------------
------------------------------------------------------------------------
-------------------------------TEYVATRWYRSPELLLG------------------------
--------APYG-KSVDMWSVGCILGELSDG-----------------QPLFPG------------------
--------------------------------ESEIDQLFTIQKV--lgplpseqmklfysnprfhglrfpa
vnhpqslerrylgiln--------------------------------------------------------
--------------SVLLDLMKNLLKLDPADRYL--------------TEQCLNHPTF
>CMGC_CLK1/161-477 CLK1_HUMAN CLK1 P49759
YEIV----------------DTLGEGA----------------FGKVVECID--hka---------------
--------------------GGRHVAVKIVK--nvdry-----------------------------CEAAR
SEIQVLEHL--nttdpn------------------STFRCVQMLEWFEHHG---------------------
------------------------------------------------------------------------
------------------------------------------------------------------------
-----------------------------------------------------------HICIVFELLG---
------------LSTYDFIKE--ngfl---------------------------------------------
------------------------------------------------------------------------
------------------------------------------------------------------------
------------------------------------------------------------------------
------------------------------------------------------------------------
------------------------------------------------------------------------
------------------------------------------------------------------------
--PFRLDHIRKMAYQICKSVNFLHSN---------------------------------------------K
LTHTDL-----KPENILFVQ--sdyteaynpkikrdertli-------------------------------
------------------------------------------------------------------------
------------------------------------------------------------------------
------------------------------------------------------------------------
----------------------------------NPDIKVVDFGSATYDDEHH-------------------
------------------------------------------------------------------------
------------------------------------------------------------------------
------------------------------------------------------------------------
------------------------------------------------------------------------
------------------------------------------------------------------------
------------------------------------------------------------------------
------------------------------------------------------------------------
-------------------------------STLVSTRHYRAPEVILA------------------------
--------LGWS-QPCDVWSIGCILIEYYLG-----------------FTVFPT------------------
--------------------------------HDSKEHLAMMERI--lgplpkhmiqktrkrkyfhhdrldw
dehssagryvsrrckplkefmlsqdveh--------------------------------------------
--------------ERLFDLIQKMLEYDPAKRIT--------------LREALKHPFF
>CMGC_CLK2/163-479 CLK2_HUMAN CLK2 P49760
YEIV----------------STLGEGT----------------FGRVVQCVD--hrr---------------
--------------------GGARVALKIIK--nveky-----------------------------KEAAR
LEINVLEKI--nekdpd------------------NKNLCVQMFDWFDYHG---------------------
------------------------------------------------------------------------
------------------------------------------------------------------------
-----------------------------------------------------------HMCISFELLG---
------------LSTFDFLKD--nnyl---------------------------------------------
------------------------------------------------------------------------
------------------------------------------------------------------------
------------------------------------------------------------------------
------------------------------------------------------------------------
------------------------------------------------------------------------
------------------------------------------------------------------------
--PYPIHQVRHMAFQLCQAVKFLHDN---------------------------------------------K
LTHTDL-----KPENILFVN--sdyeltynlekkrdersvk-------------------------------
------------------------------------------------------------------------
------------------------------------------------------------------------
------------------------------------------------------------------------
----------------------------------STAVRVVDFGSATFDHEHH-------------------
------------------------------------------------------------------------
------------------------------------------------------------------------
------------------------------------------------------------------------
------------------------------------------------------------------------
------------------------------------------------------------------------
------------------------------------------------------------------------
------------------------------------------------------------------------
-------------------------------STIVSTRHYRAPEVILE------------------------
--------LGWS-QPCDVWSIGCIIFEYYVG-----------------FTLFQT------------------
--------------------------------HDNREHLAMMERI--lgpipsrmirktrkqkyfyrgrldw
dentsagryvrenckplrryltseaeeh--------------------------------------------
--------------HQLFDLIESMLEYEPAKRLT--------------LGEALQHPFF
>CMGC_CLK3/304-620 CLK3_HUMAN CLK3 P49761
YEIV----------------GNLGEGT----------------FGKVVECLD--har---------------
--------------------GKSQVALKIIR--nvgky-----------------------------REAAR
LEINVLKKI--kekdke------------------NKFLCVLMSDWFNFHG---------------------
------------------------------------------------------------------------
------------------------------------------------------------------------
-----------------------------------------------------------HMCIAFELLG---
------------KNTFEFLKE--nnfq---------------------------------------------
------------------------------------------------------------------------
------------------------------------------------------------------------
------------------------------------------------------------------------
------------------------------------------------------------------------
------------------------------------------------------------------------
------------------------------------------------------------------------
--PYPLPHVRHMAYQLCHALRFLHEN---------------------------------------------Q
LTHTDL-----KPENILFVN--sefetlynehksceeksvk-------------------------------
------------------------------------------------------------------------
------------------------------------------------------------------------
------------------------------------------------------------------------
----------------------------------NTSIRVADFGSATFDHEHH-------------------
------------------------------------------------------------------------
------------------------------------------------------------------------
------------------------------------------------------------------------
------------------------------------------------------------------------
------------------------------------------------------------------------
------------------------------------------------------------------------
------------------------------------------------------------------------
-------------------------------TTIVATRHYRPPEVILE------------------------
--------LGWA-QPCDVWSIGCILFEYYRG-----------------FTLFQT------------------
--------------------------------HENREHLVMMEKI--lgpipshmihrtrkqkyfykgglvw
denssdgryvkenckplksymlqdsleh--------------------------------------------
--------------VQLFDLMRRMLEFDPAQRIT--------------LAEALLHPFF
>CMGC_CLK4/159-475 CLK4_HUMAN CLK4 Q9HAZ1
YEIV----------------DTLGEGA----------------FGKVVECID--hgm---------------
--------------------DGMHVAVKIVK--nvgry-----------------------------REAAR
SEIQVLEHL--nstdpn------------------SVFRCVQMLEWFDHHG---------------------
------------------------------------------------------------------------
------------------------------------------------------------------------
-----------------------------------------------------------HVCIVFELLG---
------------LSTYDFIKE--nsfl---------------------------------------------
------------------------------------------------------------------------
------------------------------------------------------------------------
------------------------------------------------------------------------
------------------------------------------------------------------------
------------------------------------------------------------------------
------------------------------------------------------------------------
--PFQIDHIRQMAYQICQSINFLHHN---------------------------------------------K
LTHTDL-----KPENILFVK--sdyvvkynskmkrdertlk-------------------------------
------------------------------------------------------------------------
------------------------------------------------------------------------
------------------------------------------------------------------------
----------------------------------NTDIKVVDFGSATYDDEHH-------------------
------------------------------------------------------------------------
------------------------------------------------------------------------
------------------------------------------------------------------------
------------------------------------------------------------------------
------------------------------------------------------------------------
------------------------------------------------------------------------
------------------------------------------------------------------------
-------------------------------STLVSTRHYRAPEVILA------------------------
--------LGWS-QPCDVWSIGCILIEYYLG-----------------FTVFQT------------------
--------------------------------HDSKEHLAMMERI--lgpipqhmiqktrkrkyfhhnqldw
dehssagryvrrrckplkefmlchdeeh--------------------------------------------
--------------EKLFDLVRRMLEYDPTQRIT--------------LDEALQHPFF
>CMGC_CSNK2A1/39-324 CSK21_HUMAN CSNK2A1 P68400
YQLV----------------RKLGRGK----------------YSEVFEAIN--it----------------
--------------------NNEKVVVKILK--pvk-------------------------------KKKIK
REIKILENL--r-----------------------GGPNIITLADIVKDPV--sr-----------------
------------------------------------------------------------------------
------------------------------------------------------------------------
-----------------------------------------------------------TPALVFEHVNN--
------------TDFKQLYQ----------------------------------------------------
------------------------------------------------------------------------
------------------------------------------------------------------------
------------------------------------------------------------------------
------------------------------------------------------------------------
------------------------------------------------------------------------
------------------------------------------------------------------------
--TLTDYDIRFYMYEILKALDYCHSM---------------------------------------------G
IMHRDV-----KPHNVMIDH--e-------------------------------------------------
------------------------------------------------------------------------
------------------------------------------------------------------------
------------------------------------------------------------------------
----------------------------------HRKLRLIDWGLAEFYHPGQEY-----------------
------------------------------------------------------------------------
------------------------------------------------------------------------
------------------------------------------------------------------------
------------------------------------------------------------------------
------------------------------------------------------------------------
------------------------------------------------------------------------
------------------------------------------------------------------------
-------------------------------NVRVASRYFKGPELLVD--y---------------------
--------QMYD-YSLDMWSLGCMLASMIFR--k--------------EPFFHG------------------
--------------------------------HDNYDQLVRIAKV--lgtedlydyidkynieldprfndil
grhsrkrwerfvhsenqhlvs---------------------------------------------------
--------------PEALDFLDKLLRYDHQSRLT--------------AREAMEHPYF
>CMGC_CSNK2A2/40-325 CSK22_HUMAN CSNK2A2 P19784
YQLV----------------RKLGRGK----------------YSEVFEAIN--it----------------
--------------------NNERVVVKILK--pvk-------------------------------KKKIK
REVKILENL--r-----------------------GGTNIIKLIDTVKDPV--sk-----------------
------------------------------------------------------------------------
------------------------------------------------------------------------
-----------------------------------------------------------TPALVFEYINN--
------------TDFKQLYQ----------------------------------------------------
------------------------------------------------------------------------
------------------------------------------------------------------------
------------------------------------------------------------------------
------------------------------------------------------------------------
------------------------------------------------------------------------
------------------------------------------------------------------------
--ILTDFDIRFYMYELLKALDYCHSK---------------------------------------------G
IMHRDV-----KPHNVMIDH--q-------------------------------------------------
------------------------------------------------------------------------
------------------------------------------------------------------------
------------------------------------------------------------------------
----------------------------------QKKLRLIDWGLAEFYHPAQEY-----------------
------------------------------------------------------------------------
------------------------------------------------------------------------
------------------------------------------------------------------------
------------------------------------------------------------------------
------------------------------------------------------------------------
------------------------------------------------------------------------
------------------------------------------------------------------------
-------------------------------NVRVASRYFKGPELLVD--y---------------------
--------QMYD-YSLDMWSLGCMLASMIFR--r--------------EPFFHG------------------
--------------------------------QDNYDQLVRIAKV--lgteelygylkkyhidldphfndil
gqhsrkrwenfihsenrhlvs---------------------------------------------------
--------------PEALDLLDKLLRYDHQQRLT--------------AKEAMEHPYF
>CMGC_CSNK2A3/39-324 CSK23_HUMAN CSNK2A3 Q8NEV1
YQLV----------------RKLGRGK----------------YSEVFEAIN--it----------------
--------------------NNEKVVVKILK--pvk-------------------------------KKKIK
REIKILENL--r-----------------------GGPNIITLADIVKDPV--sr-----------------
------------------------------------------------------------------------
------------------------------------------------------------------------
-----------------------------------------------------------TPALVFEHVNN--
------------TDFKQLYQ----------------------------------------------------
------------------------------------------------------------------------
------------------------------------------------------------------------
------------------------------------------------------------------------
------------------------------------------------------------------------
------------------------------------------------------------------------
------------------------------------------------------------------------
--TLTDYDIRFYMYEILKALDYCHSM---------------------------------------------G
IMHRDV-----KPHNVMIDH--e-------------------------------------------------
------------------------------------------------------------------------
------------------------------------------------------------------------
------------------------------------------------------------------------
----------------------------------HRKLRLIDWGLAEFYHPGQEY-----------------
------------------------------------------------------------------------
------------------------------------------------------------------------
------------------------------------------------------------------------
------------------------------------------------------------------------
------------------------------------------------------------------------
------------------------------------------------------------------------
------------------------------------------------------------------------
-------------------------------NVRVASRYFKGPELLVD--y---------------------
--------QMYD-YSLDMWRLGCMLASMIFR--k--------------EPFFHG------------------
--------------------------------RDNYDQLVRIAKF--lgtedlygyidkynieldprfndil
grhsrkrwerfvhsenqhlvs---------------------------------------------------
--------------PEALDFLDKLLRYDHQSRLT--------------AREAMEHPYF
>CMGC_DYRK1A/159-479 DYR1A_HUMAN DYRK1A Q13627
YEID----------------SLIGKGS----------------FGQVVKAYD--rv----------------
--------------------EQEWVAIKIIK--nkkaf-----------------------------LNQAQ
IEVRLLELM--nkhdte------------------MKYYIVHLKRHFMFRN---------------------
------------------------------------------------------------------------
------------------------------------------------------------------------
-----------------------------------------------------------HLCLVFEMLS---
------------YNLYDLLRN--tnfr---------------------------------------------
------------------------------------------------------------------------
------------------------------------------------------------------------
------------------------------------------------------------------------
------------------------------------------------------------------------
------------------------------------------------------------------------
------------------------------------------------------------------------
--GVSLNLTRKFAQQMCTALLFLATP--el-----------------------------------------S
IIHCDL-----KPENILLCN--pk------------------------------------------------
------------------------------------------------------------------------
------------------------------------------------------------------------
------------------------------------------------------------------------
----------------------------------RSAIKIVDFGSSCQLGQRI-------------------
------------------------------------------------------------------------
------------------------------------------------------------------------
------------------------------------------------------------------------
------------------------------------------------------------------------
------------------------------------------------------------------------
------------------------------------------------------------------------
------------------------------------------------------------------------
-------------------------------YQYIQSRFYRSPEVLLG------------------------
--------MPYD-LAIDMWSLGCILVEMHTG-----------------EPLFSG------------------
--------------------------------ANEVDQMNKIVEV--lgippahildqapkarkffeklpdg
twnlkktkdgkreykppgtrklhnilgvetggpggrragesghtvady------------------------
--------------LKFKDLILRMLDYDPKTRIQ--------------PYYALQHSFF
>CMGC_DYRK1B/111-431 DYR1B_HUMAN DYRK1B Q9Y463
YEID----------------SLIGKGS----------------FGQVVKAYD--hq----------------
--------------------TQELVAIKIIK--nkkaf-----------------------------LNQAQ
IELRLLELM--nqhdte------------------MKYYIVHLKRHFMFRN---------------------
------------------------------------------------------------------------
------------------------------------------------------------------------
-----------------------------------------------------------HLCLVFELLS---
------------YNLYDLLRN--thfr---------------------------------------------
------------------------------------------------------------------------
------------------------------------------------------------------------
------------------------------------------------------------------------
------------------------------------------------------------------------
------------------------------------------------------------------------
------------------------------------------------------------------------
--GVSLNLTRKLAQQLCTALLFLATP--el-----------------------------------------S
IIHCDL-----KPENILLCN--pk------------------------------------------------
------------------------------------------------------------------------
------------------------------------------------------------------------
------------------------------------------------------------------------
----------------------------------RSAIKIVDFGSSCQLGQRI-------------------
------------------------------------------------------------------------
------------------------------------------------------------------------
------------------------------------------------------------------------
------------------------------------------------------------------------
------------------------------------------------------------------------
------------------------------------------------------------------------
------------------------------------------------------------------------
-------------------------------YQYIQSRFYRSPEVLLG------------------------
--------TPYD-LAIDMWSLGCILVEMHTG-----------------EPLFSG------------------
--------------------------------SNEVDQMNRIVEV--lgippaamldqapkarkyferlpgg
gwtlrrtkelrkdyqgpgtrrlqevlgvqtggpggrragepghspady------------------------
--------------LRFQDLVLRMLEYEPAARIS--------------PLGALQHGFF
>CMGC_DYRK2/222-535 DYRK2_HUMAN DYRK2 Q92630
YEVL----------------KVIGKGS----------------FGQVVKAYD--hk----------------
--------------------VHQHVALKMVR--nekrf-----------------------------HRQAA
EEIRILEHL--rkqdkd------------------NTMNVIHMLENFTFRN---------------------
------------------------------------------------------------------------
------------------------------------------------------------------------
-----------------------------------------------------------HICMTFELLS---
------------MNLYELIKK--nkfq---------------------------------------------
------------------------------------------------------------------------
------------------------------------------------------------------------
------------------------------------------------------------------------
------------------------------------------------------------------------
------------------------------------------------------------------------
------------------------------------------------------------------------
--GFSLPLVRKFAHSILQCLDALHKN---------------------------------------------R
IIHCDL-----KPENILLKQ--qg------------------------------------------------
------------------------------------------------------------------------
------------------------------------------------------------------------
------------------------------------------------------------------------
----------------------------------RSGIKVIDFGSSCYEHQRV-------------------
------------------------------------------------------------------------
------------------------------------------------------------------------
------------------------------------------------------------------------
------------------------------------------------------------------------
------------------------------------------------------------------------
------------------------------------------------------------------------
------------------------------------------------------------------------
-------------------------------YTYIQSRFYRAPEVILG------------------------
--------ARYG-MPIDMWSLGCILAELLTG-----------------YPLLPG------------------
--------------------------------EDEGDQLACMIEL--lgmpsqklldaskraknfvsskgyp
ryctvttlsdgsvvlnggrsrrgklrgppesrewgnalkgcdd-----------------------------
--------------PLFLDFLKQCLEWDPAVRMT--------------PGQALRHPWL
>CMGC_DYRK3/209-522 DYRK3_HUMAN DYRK3 O43781
YEVL----------------KIIGKGS----------------FGQVARVYD--hk----------------
--------------------LRQYVALKMVR--nekrf-----------------------------HRQAA
EEIRILEHL--kkqdkt------------------GSMNVIHMLESFTFRN---------------------
------------------------------------------------------------------------
------------------------------------------------------------------------
-----------------------------------------------------------HVCMAFELLS---
------------IDLYELIKK--nkfq---------------------------------------------
------------------------------------------------------------------------
------------------------------------------------------------------------
------------------------------------------------------------------------
------------------------------------------------------------------------
------------------------------------------------------------------------
------------------------------------------------------------------------
--GFSVQLVRKFAQSILQSLDALHKN---------------------------------------------K
IIHCDL-----KPENILLKH--hg------------------------------------------------
------------------------------------------------------------------------
------------------------------------------------------------------------
------------------------------------------------------------------------
----------------------------------RSSTKVIDFGSSCFEYQKL-------------------
------------------------------------------------------------------------
------------------------------------------------------------------------
------------------------------------------------------------------------
------------------------------------------------------------------------
------------------------------------------------------------------------
------------------------------------------------------------------------
------------------------------------------------------------------------
-------------------------------YTYIQSRFYRAPEIILG------------------------
--------SRYS-TPIDIWSFGCILAELLTG-----------------QPLFPG------------------
--------------------------------EDEGDQLACMMEL--lgmpppklleqskrakyfinskgip
rycsvttqadgrvvlvggrsrrgkkrgppgskdwgtalkgcdd-----------------------------
--------------YLFIEFLKRCLHWDPSARLT--------------PAQALRHPWI
>CMGC_DYRK4/104-400 DYRK4_HUMAN DYRK4 Q9NR20
YEVL----------------ETIGKGS----------------FGQVAKCLD--hk----------------
--------------------NNELVALKIIR--nkkrf-----------------------------HQQAL
MELKILEAL--rkkdkd------------------NTYNVVHMKDFFYFRN---------------------
------------------------------------------------------------------------
------------------------------------------------------------------------
-----------------------------------------------------------HFCITFELLG---
------------INLYELMKN--nnfq---------------------------------------------
------------------------------------------------------------------------
------------------------------------------------------------------------
------------------------------------------------------------------------
------------------------------------------------------------------------
------------------------------------------------------------------------
------------------------------------------------------------------------
--GFSLSIVRRFTLSVLKCLQMLSVE---------------------------------------------K
IIHCDL-----KPENIVLYQ--kg------------------------------------------------
------------------------------------------------------------------------
------------------------------------------------------------------------
------------------------------------------------------------------------
----------------------------------QASVKVIDFGSSCYEHQKV-------------------
------------------------------------------------------------------------
------------------------------------------------------------------------
------------------------------------------------------------------------
------------------------------------------------------------------------
------------------------------------------------------------------------
------------------------------------------------------------------------
------------------------------------------------------------------------
-------------------------------YTYIQSRFYRSPEVILG------------------------
--------HPYD-VAIDMWSLGCITAELYTG-----------------YPLFPG------------------
--------------------------------ENEVEQLACIMEV--lglppagfiqtasrrqtffdskgfp
knitnnrgkkrypdskdltmvlktyd----------------------------------------------
--------------TSFLDFLRRCLVWEPSLRMT--------------PDQALKHAWI
>CMGC_GSK3A/119-403 GSK3A_HUMAN GSK3A P49840
YTDI----------------KVIGNGS----------------FGVVYQARL--ae----------------
--------------------TRELVAIKKVL--qd--------------------------------KRFKN
RELQIMRKL--------------------------DHCNIVRLRYFFYSSG--ekkdel-------------
------------------------------------------------------------------------
------------------------------------------------------------------------
-----------------------------------------------------------YLNLVLEYVP---
------------ETVYRVARH--ftkakl-------------------------------------------
------------------------------------------------------------------------
------------------------------------------------------------------------
------------------------------------------------------------------------
------------------------------------------------------------------------
------------------------------------------------------------------------
------------------------------------------------------------------------
--TIPILYVKVYMYQLFRSLAYIHSQ---------------------------------------------G
VCHRDI-----KPQNLLVDP--d-------------------------------------------------
------------------------------------------------------------------------
------------------------------------------------------------------------
------------------------------------------------------------------------
----------------------------------TAVLKLCDFGSAKQLVRGEPN-----------------
------------------------------------------------------------------------
------------------------------------------------------------------------
------------------------------------------------------------------------
------------------------------------------------------------------------
------------------------------------------------------------------------
------------------------------------------------------------------------
------------------------------------------------------------------------
-------------------------------VSYICSRYYRAPELIFG--a---------------------
--------TDYT-SSIDVWSAGCVLAELLLG-----------------QPIFPG------------------
--------------------------------DSGVDQLVEIIKV--lgtptreqiremnpnytefkfpqik
ahpwtkvfksrtp-----------------------------------------------------------
--------------PEAIALCSSLLEYTPSSRLS--------------PLEACAHSFF
>CMGC_GSK3B/56-340 GSK3B_HUMAN GSK3B P49841
YTDT----------------KVIGNGS----------------FGVVYQAKL--cd----------------
--------------------SGELVAIKKVL--qd--------------------------------KRFKN
RELQIMRKL--------------------------DHCNIVRLRYFFYSSG--ekkdev-------------
------------------------------------------------------------------------
------------------------------------------------------------------------
-----------------------------------------------------------YLNLVLDYVP---
------------ETVYRVARH--ysrakq-------------------------------------------
------------------------------------------------------------------------
------------------------------------------------------------------------
------------------------------------------------------------------------
------------------------------------------------------------------------
------------------------------------------------------------------------
------------------------------------------------------------------------
--TLPVIYVKLYMYQLFRSLAYIHSF---------------------------------------------G
ICHRDI-----KPQNLLLDP--d-------------------------------------------------
------------------------------------------------------------------------
------------------------------------------------------------------------
------------------------------------------------------------------------
----------------------------------TAVLKLCDFGSAKQLVRGEPN-----------------
------------------------------------------------------------------------
------------------------------------------------------------------------
------------------------------------------------------------------------
------------------------------------------------------------------------
------------------------------------------------------------------------
------------------------------------------------------------------------
------------------------------------------------------------------------
-------------------------------VSYICSRYYRAPELIFG--a---------------------
--------TDYT-SSIDVWSAGCVLAELLLG-----------------QPIFPG------------------
--------------------------------DSGVDQLVEIIKV--lgtptreqiremnpnytefkfpqik
ahpwtkvfrprtp-----------------------------------------------------------
--------------PEAIALCSRLLEYTPTARLT--------------PLEACAHSFF
>CMGC_HIPK1/190-518 HIPK1_HUMAN HIPK1 Q86Z02
YEVL----------------EFLGRGT----------------FGQVAKCWK--rs----------------
--------------------TKEIVAIKILK--nhpsy-----------------------------ARQGQ
IEVSILSRL--ssena-------------------DEYNFVRSYECFQHKN---------------------
------------------------------------------------------------------------
------------------------------------------------------------------------
-----------------------------------------------------------HTCLVFEMLE---
------------QNLYDFLKQ--nkfs---------------------------------------------
------------------------------------------------------------------------
------------------------------------------------------------------------
------------------------------------------------------------------------
------------------------------------------------------------------------
------------------------------------------------------------------------
------------------------------------------------------------------------
--PLPLKYIRPILQQVATALMKLKSL---------------------------------------------G
LIHADL-----KPENIMLVD--pvrq----------------------------------------------
------------------------------------------------------------------------
------------------------------------------------------------------------
------------------------------------------------------------------------
----------------------------------PYRVKVIDFGSASHVSKAVC------------------
------------------------------------------------------------------------
------------------------------------------------------------------------
------------------------------------------------------------------------
------------------------------------------------------------------------
------------------------------------------------------------------------
------------------------------------------------------------------------
------------------------------------------------------------------------
-------------------------------STYLQSRYYRAPEIILG------------------------
--------LPFC-EAIDMWSLGCVIAELFLG-----------------WPLYPG------------------
--------------------------------ASEYDQIRYISQT--qglpaeyllsagtkttrffnrdpnl
gyplwrlktpeeheletgikskearkyifnclddmaqvnmstdlegtdmlaekadr----------------
--------------REYIDLLKKMLTIDADKRIT--------------PLKTLNHQFV
>CMGC_HIPK2/199-527 HIPK2_HUMAN HIPK2 Q9H2X6
YEVL----------------EFLGRGT----------------FGQVVKCWK--rg----------------
--------------------TNEIVAIKILK--nhpsy-----------------------------ARQGQ
IEVSILARL--stesa-------------------DDYNFVRAYECFQHKN---------------------
------------------------------------------------------------------------
------------------------------------------------------------------------
-----------------------------------------------------------HTCLVFEMLE---
------------QNLYDFLKQ--nkfs---------------------------------------------
------------------------------------------------------------------------
------------------------------------------------------------------------
------------------------------------------------------------------------
------------------------------------------------------------------------
------------------------------------------------------------------------
------------------------------------------------------------------------
--PLPLKYIRPVLQQVATALMKLKSL---------------------------------------------G
LIHADL-----KPENIMLVD--psrq----------------------------------------------
------------------------------------------------------------------------
------------------------------------------------------------------------
------------------------------------------------------------------------
----------------------------------PYRVKVIDFGSASHVSKAVC------------------
------------------------------------------------------------------------
------------------------------------------------------------------------
------------------------------------------------------------------------
------------------------------------------------------------------------
------------------------------------------------------------------------
------------------------------------------------------------------------
------------------------------------------------------------------------
-------------------------------STYLQSRYYRAPEIILG------------------------
--------LPFC-EAIDMWSLGCVIAELFLG-----------------WPLYPG------------------
--------------------------------ASEYDQIRYISQT--qglpaeyllsagtkttrffnrdtds
pyplwrlktpddheaetgikskearkyifnclddmaqvnmttdlegsdmlvekadr----------------
--------------REFIDLLKKMLTIDADKRIT--------------PIETLNHPFV
>CMGC_HIPK3/197-525 HIPK3_HUMAN HIPK3 Q9H422
YEVL----------------DFLGRGT----------------FGQVVKCWK--rg----------------
--------------------TNEIVAIKILK--nhpsy-----------------------------ARQGQ
IEVSILARL--stena-------------------DEYNFVRAYECFQHRN---------------------
------------------------------------------------------------------------
------------------------------------------------------------------------
-----------------------------------------------------------HTCLVFEMLE---
------------QNLYDFLKQ--nkfs---------------------------------------------
------------------------------------------------------------------------
------------------------------------------------------------------------
------------------------------------------------------------------------
------------------------------------------------------------------------
------------------------------------------------------------------------
------------------------------------------------------------------------
--PLPLKVIRPILQQVATALKKLKSL---------------------------------------------G
LIHADL-----KPENIMLVD--pvrq----------------------------------------------
------------------------------------------------------------------------
------------------------------------------------------------------------
------------------------------------------------------------------------
----------------------------------PYRVKVIDFGSASHVSKTVC------------------
------------------------------------------------------------------------
------------------------------------------------------------------------
------------------------------------------------------------------------
------------------------------------------------------------------------
------------------------------------------------------------------------
------------------------------------------------------------------------
------------------------------------------------------------------------
-------------------------------STYLQSRYYRAPEIILG------------------------
--------LPFC-EAIDMWSLGCVIAELFLG-----------------WPLYPG------------------
--------------------------------ALEYDQIRYISQT--qglpgeqllnvgtkstrffcketdm
shsgwrlktleeheaetgmkskearkyifnslddvahvntvmdlegsdllaekadr----------------
--------------REFVSLLKKMLLIDADLRIT--------------PAETLNHPFV
>CMGC_HIPK4/11-347 HIPK4_HUMAN HIPK4 Q8NE63
YDII----------------EVLGKGT----------------FGEVAKGWR--rs----------------
--------------------TGEMVAIKILK--ndayr-----------------------------NRIIK
NELKLLHCM--rgldp-------------------EEAHVIRFLEFFHDAL---------------------
------------------------------------------------------------------------
------------------------------------------------------------------------
-----------------------------------------------------------KFYLVFELLE---
------------QNLFEFQKE--nnfa---------------------------------------------
------------------------------------------------------------------------
------------------------------------------------------------------------
------------------------------------------------------------------------
------------------------------------------------------------------------
------------------------------------------------------------------------
------------------------------------------------------------------------
--PLPARHIRTVTLQVLTALARLKEL---------------------------------------------A
IIHADL-----KPENIMLVD--qtrc----------------------------------------------
------------------------------------------------------------------------
------------------------------------------------------------------------
------------------------------------------------------------------------
----------------------------------PFRVKVIDFGSASIFSEVRYV--k--------------
------------------------------------------------------------------------
------------------------------------------------------------------------
------------------------------------------------------------------------
------------------------------------------------------------------------
------------------------------------------------------------------------
------------------------------------------------------------------------
------------------------------------------------------------------------
-------------------------------EPYIQSRFYRAPEILLG------------------------
--------LPFC-EKVDVWSLGCVMAELHLG-----------------WPLYPG------------------
--------------------------------NNEYDQVRYICET--qglpkphllhaackahhffkrnphp
daanpwqlkssadylaetkvrplerrkymlksldqietvnggsvasrltfpdrealaehadl----------
--------------KSMVELIKRMLTWESHERIS--------------PSAALRHPFV
>CMGC_ICK/4-284 ICK_HUMAN ICK Q9UPZ9
YTTI----------------RQLGDGT----------------YGSVLLGRS--ie----------------
--------------------SGELIAIKKMK--rkfyswe---------------------------ECMNL
REVKSLKKL--------------------------NHANVVKLKEVIREND---------------------
------------------------------------------------------------------------
------------------------------------------------------------------------
-----------------------------------------------------------HLYFIFEYMK---
------------ENLYQLIKE--rnk----------------------------------------------
------------------------------------------------------------------------
------------------------------------------------------------------------
------------------------------------------------------------------------
------------------------------------------------------------------------
------------------------------------------------------------------------
------------------------------------------------------------------------
--LFPESAIRNIMYQILQGLAFIHKH---------------------------------------------G
FFHRDL-----KPENLLCMG----------------------------------------------------
------------------------------------------------------------------------
------------------------------------------------------------------------
------------------------------------------------------------------------
----------------------------------PELVKIADFGLAREIRSKPPY-----------------
------------------------------------------------------------------------
------------------------------------------------------------------------
------------------------------------------------------------------------
------------------------------------------------------------------------
------------------------------------------------------------------------
------------------------------------------------------------------------
------------------------------------------------------------------------
-------------------------------TDYVSTRWYRAPEVLLR--s---------------------
--------TNYS-SPIDVWAVGCIMAEVYTL-----------------RPLFPG------------------
--------------------------------ASEIDTIFKICQV--lgtpkktdwpegyqlssamnfrwpq
cvpnnlktlipnas----------------------------------------------------------
--------------SEAVQLLRDMLQWDPKKRPT--------------ASQALRYPYF
>CMGC_MAK/4-284 MAK_HUMAN MAK P20794
YTTM----------------RQLGDGT----------------YGSVLMGKS--ne----------------
--------------------SGELVAIKRMK--rkfyswd---------------------------ECMNL
REVKSLKKL--------------------------NHANVIKLKEVIREND---------------------
------------------------------------------------------------------------
------------------------------------------------------------------------
-----------------------------------------------------------HLYFIFEYMK---
------------ENLYQLMKD--rnk----------------------------------------------
------------------------------------------------------------------------
------------------------------------------------------------------------
------------------------------------------------------------------------
------------------------------------------------------------------------
------------------------------------------------------------------------
------------------------------------------------------------------------
--LFPESVIRNIMYQILQGLAFIHKH---------------------------------------------G
FFHRDM-----KPENLLCMG----------------------------------------------------
------------------------------------------------------------------------
------------------------------------------------------------------------
------------------------------------------------------------------------
----------------------------------PELVKIADFGLARELRSQPPY-----------------
------------------------------------------------------------------------
------------------------------------------------------------------------
------------------------------------------------------------------------
------------------------------------------------------------------------
------------------------------------------------------------------------
------------------------------------------------------------------------
------------------------------------------------------------------------
-------------------------------TDYVSTRWYRAPEVLLR--s---------------------
--------SVYS-SPIDVWAVGSIMAELYML-----------------RPLFPG------------------
--------------------------------TSEVDEIFKICQV--lgtpkksdwpegyqlassmnfrfpq
cvpinlktlipnas----------------------------------------------------------
--------------NEAIQLMTEMLNWDPKKRPT--------------ASQALKHPYF
>CMGC_MAPK1/25-313 MK01_HUMAN MAPK1 P28482
YTNL----------------SYIGEGA----------------YGMVCSAYD--nv----------------
--------------------NKVRVAIKKIS--pfehqty---------------------------CQRTL
REIKILLRF--------------------------RHENIIGINDIIRAPT--ieqmk--------------
------------------------------------------------------------------------
------------------------------------------------------------------------
-----------------------------------------------------------DVYIVQDLME---
------------TDLYKLLKT--q------------------------------------------------
------------------------------------------------------------------------
------------------------------------------------------------------------
------------------------------------------------------------------------
------------------------------------------------------------------------
------------------------------------------------------------------------
------------------------------------------------------------------------
--HLSNDHICYFLYQILRGLKYIHSA---------------------------------------------N
VLHRDL-----KPSNLLLNT----------------------------------------------------
------------------------------------------------------------------------
------------------------------------------------------------------------
------------------------------------------------------------------------
----------------------------------TCDLKICDFGLARVADPDHDH--tgfl-----------
------------------------------------------------------------------------
------------------------------------------------------------------------
------------------------------------------------------------------------
------------------------------------------------------------------------
------------------------------------------------------------------------
------------------------------------------------------------------------
------------------------------------------------------------------------
-------------------------------TEYVATRWYRAPEIMLN--s---------------------
--------KGYT-KSIDIWSVGCILAEMLSN-----------------RPIFPG------------------
--------------------------------KHYLDQLNHILGI--lgspsqedlnciinlkarnyllslp
hknkvpwnrlfpnad---------------------------------------------------------
--------------SKALDLLDKMLTFNPHKRIE--------------VEQALAHPYL
>CMGC_MAPK10/64-359 MK10_HUMAN MAPK10 P53779
YQNL----------------KPIGSGA----------------QGIVCAAYD--av----------------
--------------------LDRNVAIKKLS--rpfqnqth--------------------------AKRAY
RELVLMKCV--------------------------NHKNIISLLNVFTPQK--tleefq-------------
------------------------------------------------------------------------
------------------------------------------------------------------------
-----------------------------------------------------------DVYLVMELMD---
------------ANLCQVIQM---------------------------------------------------
------------------------------------------------------------------------
------------------------------------------------------------------------
------------------------------------------------------------------------
------------------------------------------------------------------------
------------------------------------------------------------------------
------------------------------------------------------------------------
--ELDHERMSYLLYQMLCGIKHLHSA---------------------------------------------G
IIHRDL-----KPSNIVVKS----------------------------------------------------
------------------------------------------------------------------------
------------------------------------------------------------------------
------------------------------------------------------------------------
----------------------------------DCTLKILDFGLARTAGTSFMM-----------------
------------------------------------------------------------------------
------------------------------------------------------------------------
------------------------------------------------------------------------
------------------------------------------------------------------------
------------------------------------------------------------------------
------------------------------------------------------------------------
------------------------------------------------------------------------
-------------------------------TPYVVTRYYRAPEVILG------------------------
--------MGYK-ENVDIWSVGCIMGEMVRH-----------------KILFPG------------------
--------------------------------RDYIDQWNKVIEQ--lgtpcpefmkklqptvrnyvenrpk
yagltfpklfpdslfpadsehnklka----------------------------------------------
--------------SQARDLLSKMLVIDPAKRIS--------------VDDALQHPYI
>CMGC_MAPK11/24-308 MK11_HUMAN MAPK11 Q15759
LQGL----------------RPVGSGA----------------YGSVCSAYD--ar----------------
--------------------LRQKVAVKKLS--rpfqslih--------------------------ARRTY
RELRLLKHL--------------------------KHENVIGLLDVFTPAT--siedfs-------------
------------------------------------------------------------------------
------------------------------------------------------------------------
-----------------------------------------------------------EVYLVTTLMG---
------------ADLNNIVKC--q------------------------------------------------
------------------------------------------------------------------------
------------------------------------------------------------------------
------------------------------------------------------------------------
------------------------------------------------------------------------
------------------------------------------------------------------------
------------------------------------------------------------------------
--ALSDEHVQFLVYQLLRGLKYIHSA---------------------------------------------G
IIHRDL-----KPSNVAVNE----------------------------------------------------
------------------------------------------------------------------------
------------------------------------------------------------------------
------------------------------------------------------------------------
----------------------------------DCELRILDFGLARQADEEM-------------------
------------------------------------------------------------------------
------------------------------------------------------------------------
------------------------------------------------------------------------
------------------------------------------------------------------------
------------------------------------------------------------------------
------------------------------------------------------------------------
------------------------------------------------------------------------
-------------------------------TGYVATRWYRAPEIMLN--w---------------------
--------MHYN-QTVDIWSVGCIMAELLQG-----------------KALFPG------------------
--------------------------------SDYIDQLKRIMEV--vgtpspevlakissehartyiqslp
pmpqkdlssifrgan---------------------------------------------------------
--------------PLAIDLLGRMLVLDSDQRVS--------------AAEALAHAYF
>CMGC_MAPK12/27-311 MK12_HUMAN MAPK12 P53778
YRDL----------------QPVGSGA----------------YGAVCSAVD--gr----------------
--------------------TGAKVAIKKLY--rpfqself--------------------------AKRAY
RELRLLKHM--------------------------RHENVIGLLDVFTPDE--tlddft-------------
------------------------------------------------------------------------
------------------------------------------------------------------------
-----------------------------------------------------------DFYLVMPFMG---
------------TDLGKLMKH--e------------------------------------------------
------------------------------------------------------------------------
------------------------------------------------------------------------
------------------------------------------------------------------------
------------------------------------------------------------------------
------------------------------------------------------------------------
------------------------------------------------------------------------
--KLGEDRIQFLVYQMLKGLRYIHAA---------------------------------------------G
IIHRDL-----KPGNLAVNE----------------------------------------------------
------------------------------------------------------------------------
------------------------------------------------------------------------
------------------------------------------------------------------------
----------------------------------DCELKILDFGLARQADSEM-------------------
------------------------------------------------------------------------
------------------------------------------------------------------------
------------------------------------------------------------------------
------------------------------------------------------------------------
------------------------------------------------------------------------
------------------------------------------------------------------------
------------------------------------------------------------------------
-------------------------------TGYVVTRWYRAPEVILN--w---------------------
--------MRYT-QTVDIWSVGCIMAEMITG-----------------KTLFKG------------------
--------------------------------SDHLDQLKEIMKV--tgtppaefvqrlqsdeaknymkglp
elekkdfasiltnas---------------------------------------------------------
--------------PLAVNLLEKMLVLDAEQRVT--------------AGEALAHPYF
>CMGC_MAPK13/25-308 MK13_HUMAN MAPK13 O15264
YVSP----------------THVGSGA----------------YGSVCSAID--kr----------------
--------------------SGEKVAIKKLS--rpfqseif--------------------------AKRAY
RELLLLKHM--------------------------QHENVIGLLDVFTPAS--slrnfy-------------
------------------------------------------------------------------------
------------------------------------------------------------------------
-----------------------------------------------------------DFYLVMPFMQ---
------------TDLQKIMGM---------------------------------------------------
------------------------------------------------------------------------
------------------------------------------------------------------------
------------------------------------------------------------------------
------------------------------------------------------------------------
------------------------------------------------------------------------
------------------------------------------------------------------------
--EFSEEKIQYLVYQMLKGLKYIHSA---------------------------------------------G
VVHRDL-----KPGNLAVNE----------------------------------------------------
------------------------------------------------------------------------
------------------------------------------------------------------------
------------------------------------------------------------------------
----------------------------------DCELKILDFGLARHADAEM-------------------
------------------------------------------------------------------------
------------------------------------------------------------------------
------------------------------------------------------------------------
------------------------------------------------------------------------
------------------------------------------------------------------------
------------------------------------------------------------------------
------------------------------------------------------------------------
-------------------------------TGYVVTRWYRAPEVILS--w---------------------
--------MHYN-QTVDIWSVGCIMAEMLTG-----------------KTLFKG------------------
--------------------------------KDYLDQLTQILKV--tgvpgtefvqklndkaaksyiqslp
qtprkdftqlfpras---------------------------------------------------------
--------------PQAADLLEKMLELDVDKRLT--------------AAQALTHPFF
>CMGC_MAPK14/24-308 MK14_HUMAN MAPK14 Q16539
YQNL----------------SPVGSGA----------------YGSVCAAFD--tk----------------
--------------------TGLRVAVKKLS--rpfqsiih--------------------------AKRTY
RELRLLKHM--------------------------KHENVIGLLDVFTPAR--sleefn-------------
------------------------------------------------------------------------
------------------------------------------------------------------------
-----------------------------------------------------------DVYLVTHLMG---
------------ADLNNIVKC--q------------------------------------------------
------------------------------------------------------------------------
------------------------------------------------------------------------
------------------------------------------------------------------------
------------------------------------------------------------------------
------------------------------------------------------------------------
------------------------------------------------------------------------
--KLTDDHVQFLIYQILRGLKYIHSA---------------------------------------------D
IIHRDL-----KPSNLAVNE----------------------------------------------------
------------------------------------------------------------------------
------------------------------------------------------------------------
------------------------------------------------------------------------
----------------------------------DCELKILDFGLARHTDDEM-------------------
------------------------------------------------------------------------
------------------------------------------------------------------------
------------------------------------------------------------------------
------------------------------------------------------------------------
------------------------------------------------------------------------
------------------------------------------------------------------------
------------------------------------------------------------------------
-------------------------------TGYVATRWYRAPEIMLN--w---------------------
--------MHYN-QTVDIWSVGCIMAELLTG-----------------RTLFPG------------------
--------------------------------TDHIDQLKLILRL--vgtpgaellkkissesarnyiqslt
qmpkmnfanvfigan---------------------------------------------------------
--------------PLAVDLLEKMLVLDSDKRIT--------------AAQALAHAYF
>CMGC_MAPK15/13-304 MK15_HUMAN MAPK15 Q8TD08
YLLR----------------RQLGQGA----------------YGIVWKAVD--rr----------------
--------------------TGEVVAIKKIF--dafrdktd--------------------------AQRTF
REITLLQEF--g-----------------------DHPNIISLLDVIRAEN--dr-----------------
------------------------------------------------------------------------
------------------------------------------------------------------------
-----------------------------------------------------------DIYLVFEFMD---
------------TDLNAVIRK--gg-----------------------------------------------
------------------------------------------------------------------------
------------------------------------------------------------------------
------------------------------------------------------------------------
------------------------------------------------------------------------
------------------------------------------------------------------------
------------------------------------------------------------------------
--LLQDVHVRSIFYQLLRATRFLHSG---------------------------------------------H
VVHRDQ-----KPSNVLLDA----------------------------------------------------
------------------------------------------------------------------------
------------------------------------------------------------------------
------------------------------------------------------------------------
----------------------------------NCTVKLCDFGLARSLGDLPEG--pedqav---------
------------------------------------------------------------------------
------------------------------------------------------------------------
------------------------------------------------------------------------
------------------------------------------------------------------------
------------------------------------------------------------------------
------------------------------------------------------------------------
------------------------------------------------------------------------
-------------------------------TEYVATRWYRAPEVLLS--s---------------------
--------HRYT-LGVDMWSLGCILGEMLRG-----------------RPLFPG------------------
--------------------------------TSTLHQLELILET--ipppseedllalgsgcrasvlhqlg
srprqtldallppdts--------------------------------------------------------
--------------PEALDLLRRLLVFAPDKRLS--------------ATQALQHPYV
>CMGC_MAPK3/42-330 MK03_HUMAN MAPK3 P27361
YTQL----------------QYIGEGA----------------YGMVSSAYD--hv----------------
--------------------RKTRVAIKKIS--pfehqty---------------------------CQRTL
REIQILLRF--------------------------RHENVIGIRDILRAST--leamr--------------
------------------------------------------------------------------------
------------------------------------------------------------------------
-----------------------------------------------------------DVYIVQDLME---
------------TDLYKLLKS--q------------------------------------------------
------------------------------------------------------------------------
------------------------------------------------------------------------
------------------------------------------------------------------------
------------------------------------------------------------------------
------------------------------------------------------------------------
------------------------------------------------------------------------
--QLSNDHICYFLYQILRGLKYIHSA---------------------------------------------N
VLHRDL-----KPSNLLINT----------------------------------------------------
------------------------------------------------------------------------
------------------------------------------------------------------------
------------------------------------------------------------------------
----------------------------------TCDLKICDFGLARIADPEHDH--tgfl-----------
------------------------------------------------------------------------
------------------------------------------------------------------------
------------------------------------------------------------------------
------------------------------------------------------------------------
------------------------------------------------------------------------
------------------------------------------------------------------------
------------------------------------------------------------------------
-------------------------------TEYVATRWYRAPEIMLN--s---------------------
--------KGYT-KSIDIWSVGCILAEMLSN-----------------RPIFPG------------------
--------------------------------KHYLDQLNHILGI--lgspsqedlnciinmkarnylqslp
sktkvawaklfpksd---------------------------------------------------------
--------------SKALDLLDRMLTFNPNKRIT--------------VEEALAHPYL
>CMGC_MAPK4/20-312 MK04_HUMAN MAPK4 P31152
FVDF----------------QPLGFGV----------------NGLVLSAVD--sr----------------
--------------------ACRKVAVKKIA--lsdars----------------------------MKHAL
REIKIIRRL--------------------------DHDNIVKVYEVLGPKG--tdlqgelfkfs--------
------------------------------------------------------------------------
------------------------------------------------------------------------
-----------------------------------------------------------VAYIVQEYME---
------------TDLARLLEQ--g------------------------------------------------
------------------------------------------------------------------------
------------------------------------------------------------------------
------------------------------------------------------------------------
------------------------------------------------------------------------
------------------------------------------------------------------------
------------------------------------------------------------------------
--TLAEEHAKLFMYQLLRGLKYIHSA---------------------------------------------N
VLHRDL-----KPANIFIST--e-------------------------------------------------
------------------------------------------------------------------------
------------------------------------------------------------------------
------------------------------------------------------------------------
----------------------------------DLVLKIGDFGLARIVDQHYSH--kgyl-----------
------------------------------------------------------------------------
------------------------------------------------------------------------
------------------------------------------------------------------------
------------------------------------------------------------------------
------------------------------------------------------------------------
------------------------------------------------------------------------
------------------------------------------------------------------------
-------------------------------SEGLVTKWYRSPRLLLS--p---------------------
--------NNYT-KAIDMWAAGCILAEMLTG-----------------RMLFAG------------------
--------------------------------AHELEQMQLILET--ipvireedkdellrvmpsfvsstwe
vkrplrkllpevn-----------------------------------------------------------
--------------SEAIDFLEKILTFNPMDRLT--------------AEMGLQHPYM
>CMGC_MAPK6/20-316 MK06_HUMAN MAPK6 Q16659
YMDL----------------KPLGCGG----------------NGLVFSAVD--nd----------------
--------------------CDKRVAIKKIV--ltdpqs----------------------------VKHAL
REIKIIRRL--------------------------DHDNIVKVFEILGPSG--sqltddvgslteln-----
------------------------------------------------------------------------
------------------------------------------------------------------------
-----------------------------------------------------------SVYIVQEYME---
------------TDLANVLEQ--g------------------------------------------------
------------------------------------------------------------------------
------------------------------------------------------------------------
------------------------------------------------------------------------
------------------------------------------------------------------------
------------------------------------------------------------------------
------------------------------------------------------------------------
--PLLEEHARLFMYQLLRGLKYIHSA---------------------------------------------N
VLHRDL-----KPANLFINT--e-------------------------------------------------
------------------------------------------------------------------------
------------------------------------------------------------------------
------------------------------------------------------------------------
----------------------------------DLVLKIGDFGLARIMDPHYSH--kghl-----------
------------------------------------------------------------------------
------------------------------------------------------------------------
------------------------------------------------------------------------
------------------------------------------------------------------------
------------------------------------------------------------------------
------------------------------------------------------------------------
------------------------------------------------------------------------
-------------------------------SEGLVTKWYRSPRLLLS--p---------------------
--------NNYT-KAIDMWAAGCIFAEMLTG-----------------KTLFAG------------------
--------------------------------AHELEQMQLILES--ipvvheedrqellsvipvyirndmt
ephkpltqllpgis----------------------------------------------------------
--------------REALDFLEQILTFSPMDRLT--------------AEEALSHPYM
>CMGC_MAPK7/55-347 MK07_HUMAN MAPK7 Q13164
YEII----------------ETIGNGA----------------YGVVSSARR--rl----------------
--------------------TGQQVAIKKIP--nafdvvtn--------------------------AKRTL
RELKILKHF--------------------------KHDNIIAIKDILRPTV--pygefk-------------
------------------------------------------------------------------------
------------------------------------------------------------------------
-----------------------------------------------------------SVYVVLDLME---
------------SDLHQIIHS--sq-----------------------------------------------
------------------------------------------------------------------------
------------------------------------------------------------------------
------------------------------------------------------------------------
------------------------------------------------------------------------
------------------------------------------------------------------------
------------------------------------------------------------------------
--PLTLEHVRYFLYQLLRGLKYMHSA---------------------------------------------Q
VIHRDL-----KPSNLLVNE----------------------------------------------------
------------------------------------------------------------------------
------------------------------------------------------------------------
------------------------------------------------------------------------
----------------------------------NCELKIGDFGMARGLCTSPAE--hqyfm----------
------------------------------------------------------------------------
------------------------------------------------------------------------
------------------------------------------------------------------------
------------------------------------------------------------------------
------------------------------------------------------------------------
------------------------------------------------------------------------
------------------------------------------------------------------------
-------------------------------TEYVATRWYRAPELMLS--l---------------------
--------HEYT-QAIDLWSVGCIFGEMLAR-----------------RQLFPG------------------
--------------------------------KNYVHQLQLIMMV--lgtpspaviqavgaervrayiqslp
prqpvpwetvypgad---------------------------------------------------------
--------------RQALSLLGRMLRFEPSARIS--------------AAAALRHPFL
>CMGC_MAPK8/26-321 MK08_HUMAN MAPK8 P45983
YQNL----------------KPIGSGA----------------QGIVCAAYD--ai----------------
--------------------LERNVAIKKLS--rpfqnqth--------------------------AKRAY
RELVLMKCV--------------------------NHKNIIGLLNVFTPQK--sleefq-------------
------------------------------------------------------------------------
------------------------------------------------------------------------
-----------------------------------------------------------DVYIVMELMD---
------------ANLCQVIQM---------------------------------------------------
------------------------------------------------------------------------
------------------------------------------------------------------------
------------------------------------------------------------------------
------------------------------------------------------------------------
------------------------------------------------------------------------
------------------------------------------------------------------------
--ELDHERMSYLLYQMLCGIKHLHSA---------------------------------------------G
IIHRDL-----KPSNIVVKS----------------------------------------------------
------------------------------------------------------------------------
------------------------------------------------------------------------
------------------------------------------------------------------------
----------------------------------DCTLKILDFGLARTAGTSFMM-----------------
------------------------------------------------------------------------
------------------------------------------------------------------------
------------------------------------------------------------------------
------------------------------------------------------------------------
------------------------------------------------------------------------
------------------------------------------------------------------------
------------------------------------------------------------------------
-------------------------------TPYVVTRYYRAPEVILG------------------------
--------MGYK-ENVDLWSVGCIMGEMVCH-----------------KILFPG------------------
--------------------------------RDYIDQWNKVIEQ--lgtpcpefmkklqptvrtyvenrpk
yagysfeklfpdvlfpadsehnklka----------------------------------------------
--------------SQARDLLSKMLVIDASKRIS--------------VDEALQHPYI
>CMGC_MAPK9/26-321 MK09_HUMAN MAPK9 P45984
YQQL----------------KPIGSGA----------------QGIVCAAFD--tv----------------
--------------------LGINVAVKKLS--rpfqnqth--------------------------AKRAY
RELVLLKCV--------------------------NHKNIISLLNVFTPQK--tleefq-------------
------------------------------------------------------------------------
------------------------------------------------------------------------
-----------------------------------------------------------DVYLVMELMD---
------------ANLCQVIHM---------------------------------------------------
------------------------------------------------------------------------
------------------------------------------------------------------------
------------------------------------------------------------------------
------------------------------------------------------------------------
------------------------------------------------------------------------
------------------------------------------------------------------------
--ELDHERMSYLLYQMLCGIKHLHSA---------------------------------------------G
IIHRDL-----KPSNIVVKS----------------------------------------------------
------------------------------------------------------------------------
------------------------------------------------------------------------
------------------------------------------------------------------------
----------------------------------DCTLKILDFGLARTACTNFMM-----------------
------------------------------------------------------------------------
------------------------------------------------------------------------
------------------------------------------------------------------------
------------------------------------------------------------------------
------------------------------------------------------------------------
------------------------------------------------------------------------
------------------------------------------------------------------------
-------------------------------TPYVVTRYYRAPEVILG------------------------
--------MGYK-ENVDIWSVGCIMGELVKG-----------------CVIFQG------------------
--------------------------------TDHIDQWNKVIEQ--lgtpsaefmkklqptvrnyvenrpk
ypgikfeelfpdwifpseserdkikt----------------------------------------------
--------------SQARDLLSKMLVIDPDKRIS--------------VDEALRHPYI
>CMGC_MOK/4-285 MOK_HUMAN MOK Q9UQ07
YKAI----------------GKIGEGT----------------FSEVMKMQS--lr----------------
--------------------DGNYYACKQMK--qrfesie---------------------------QVNNL
REIQALRRL--n-----------------------PHPNILMLHEVVFDRK--sg-----------------
------------------------------------------------------------------------
------------------------------------------------------------------------
-----------------------------------------------------------SLALICELMD---
------------MNIYELIRG--rry----------------------------------------------
------------------------------------------------------------------------
------------------------------------------------------------------------
------------------------------------------------------------------------
------------------------------------------------------------------------
------------------------------------------------------------------------
------------------------------------------------------------------------
--PLSEKKIMHYMYQLCKSLDHIHRN---------------------------------------------G
IFHRDV-----KPENILIK-----------------------------------------------------
------------------------------------------------------------------------
------------------------------------------------------------------------
------------------------------------------------------------------------
----------------------------------QDVLKLGDFGSCRSVYSKQPY-----------------
------------------------------------------------------------------------
------------------------------------------------------------------------
------------------------------------------------------------------------
------------------------------------------------------------------------
------------------------------------------------------------------------
------------------------------------------------------------------------
------------------------------------------------------------------------
-------------------------------TEYISTRWYRAPECLLT--d---------------------
--------GFYT-YKMDLWSAGCVFYEIASL-----------------QPLFPG------------------
--------------------------------VNELDQISKIHDV--igtpaqkiltkfkqsramnfdfpfk
kgsgipllttnls-----------------------------------------------------------
--------------PQCLSLLHAMVAYDPDERIA--------------AHQALQHPYF
>CMGC_NLK/138-427 NLK_HUMAN NLK Q9UBE8
IEPD----------------RPIGYGA----------------FGVVWSVTD--pr----------------
--------------------DGKRVALKKMP--nvfqnlvs--------------------------CKRVF
RELKMLCFF--------------------------KHDNVLSALDILQPPH--idyfe--------------
------------------------------------------------------------------------
------------------------------------------------------------------------
-----------------------------------------------------------EIYVVTELMQ---
------------SDLHKIIVS--pq-----------------------------------------------
------------------------------------------------------------------------
------------------------------------------------------------------------
------------------------------------------------------------------------
------------------------------------------------------------------------
------------------------------------------------------------------------
------------------------------------------------------------------------
--PLSSDHVKVFLYQILRGLKYLHSA---------------------------------------------G
ILHRDI-----KPGNLLVNS----------------------------------------------------
------------------------------------------------------------------------
------------------------------------------------------------------------
------------------------------------------------------------------------
----------------------------------NCVLKICDFGLARVEELDESR--hm-------------
------------------------------------------------------------------------
------------------------------------------------------------------------
------------------------------------------------------------------------
------------------------------------------------------------------------
------------------------------------------------------------------------
------------------------------------------------------------------------
------------------------------------------------------------------------
-------------------------------TQEVVTQYYRAPEILMG--s---------------------
--------RHYS-NAIDIWSVGCIFAELLGR-----------------RILFQA------------------
--------------------------------QSPIQQLDLITDL--lgtpsleamrtacegakahilrgph
kqpslpvlytlssqat--------------------------------------------------------
--------------HEAVHLLCRMLVFDPSKRIS--------------AKDALAHPYL
>CMGC_PRPF4B/687-1003 PRP4B_HUMAN PRPF4B Q13523
YNVY----------------GYTGQGV----------------FSNVVRARD--nar---------------
--------------------ANQEVAVKIIR--nnelm-----------------------------QKTGL
KELEFLKKL--ndadpd------------------DKFHCLRLFRHFYHKQ---------------------
------------------------------------------------------------------------
------------------------------------------------------------------------
-----------------------------------------------------------HLCLVFEPLS---
------------MNLREVLKK--ygkdv--------------------------------------------
------------------------------------------------------------------------
------------------------------------------------------------------------
------------------------------------------------------------------------
------------------------------------------------------------------------
------------------------------------------------------------------------
------------------------------------------------------------------------
--GLHIKAVRSYSQQLFLALKLLKRC---------------------------------------------N
ILHADI-----KPDNILVNE--s-------------------------------------------------
------------------------------------------------------------------------
------------------------------------------------------------------------
------------------------------------------------------------------------
----------------------------------KTILKLCDFGSASHVADNDI------------------
------------------------------------------------------------------------
------------------------------------------------------------------------
------------------------------------------------------------------------
------------------------------------------------------------------------
------------------------------------------------------------------------
------------------------------------------------------------------------
------------------------------------------------------------------------
-------------------------------TPYLVSRFYRAPEIIIG------------------------
--------KSYD-YGIDMWSVGCTLYELYTG-----------------KILFPG------------------
--------------------------------KTNNHMLKLAMDL--kgkmpnkmirkgvfkdqhfdqnlnf
myievdkvterekvtvmstinptkdlladligcqrlpedqrkkv----------------------------
--------------HQLKDLLDQILMLDPAKRIS--------------INQALQHAFI
>CMGC_SRPK1/80-653 SRPK1_HUMAN SRPK1 Q96SB4
YHVI----------------RKLGWGH----------------FSTVWLSWD--iq----------------
--------------------GKKFVAMKVVK--saehy-----------------------------TETAL
DEIRLLKSV--rnsdpndp----------------NREMVVQLLDDFKISG--vngt---------------
------------------------------------------------------------------------
------------------------------------------------------------------------
-----------------------------------------------------------HICMVFEVLG---
------------HHLLKWIIK--snyq---------------------------------------------
------------------------------------------------------------------------
------------------------------------------------------------------------
------------------------------------------------------------------------
------------------------------------------------------------------------
------------------------------------------------------------------------
------------------------------------------------------------------------
--GLPLPCVKKIIQQVLQGLDYLHTK--c------------------------------------------R
IIHTDI-----KPENILLSV--neqyirrlaaeatewqrsgapppsgsavstapqpkpadkmsknkkkklkk
kqkrqaellekrmqeieemekesgpgqkrpnkqeesespverplkenppnkmtqekleesstigqdqtlmer
dteggaaeincngvievinytqnsnnetlrhkedlhnandcdvqnlnqessflssqngdsstsqetdsctpi
tsevsdtmvcqssstvgqsfseqhisqlqesiraeipcedeqeqehngpldnkgkstagnflvnplepknae
----------------------------------KLKVKIADLGNACWVHKHF-------------------
------------------------------------------------------------------------
------------------------------------------------------------------------
------------------------------------------------------------------------
------------------------------------------------------------------------
------------------------------------------------------------------------
------------------------------------------------------------------------
------------------------------------------------------------------------
-------------------------------TEDIQTRQYRSLEVLIG------------------------
--------SGYN-TPADIWSTACMAFELATG-----------------DYLFEP--hsgeey----------
--------------------------------TRDEDHIALIIEL--lgkvprklivagkyskefftkkgdl
khitklkpwglfevlvekyewsqeea----------------------------------------------
--------------AGFTDFLLPMLELIPEKRAT--------------AAECLRHPWL
>CMGC_SRPK2/81-686 SRPK2_HUMAN SRPK2 P78362
YHVI----------------RKLGWGH----------------FSTVWLCWD--mq----------------
--------------------GKRFVAMKVVK--saqhy-----------------------------TETAL
DEIKLLKCV--resdpsdp----------------NKDMVVQLIDDFKISG--mngi---------------
------------------------------------------------------------------------
------------------------------------------------------------------------
-----------------------------------------------------------HVCMVFEVLG---
------------HHLLKWIIK--snyq---------------------------------------------
------------------------------------------------------------------------
------------------------------------------------------------------------
------------------------------------------------------------------------
------------------------------------------------------------------------
------------------------------------------------------------------------
------------------------------------------------------------------------
--GLPVRCVKSIIRQVLQGLDYLHSK--c------------------------------------------K
IIHTDI-----KPENILMCV--ddayvrrmaaeatewqkagapppsgsavstapqqkpigkisknkkkklkk
kqkrqaellekrlqeieelereaerkiieenitsaapsndqdgeycpevklkttgleeaaeaetakdngeae
dqeekedaekeniekdeddvdqelanidptwiespktnghiengpfsleqqlddedddeedcpnpeeynlde
pnaesdytysssyeqfngelpngrhkipesqfpefstslfsgslepvacgsvlsegsplteqeesspshdrs
rtvsasstgdlpkaktraadllvnpldprnad--KIRVKIADLGNACWVHKHF-------------------
------------------------------------------------------------------------
------------------------------------------------------------------------
------------------------------------------------------------------------
------------------------------------------------------------------------
------------------------------------------------------------------------
------------------------------------------------------------------------
------------------------------------------------------------------------
-------------------------------TEDIQTRQYRSIEVLIG------------------------
--------AGYS-TPADIWSTACMAFELATG-----------------DYLFEP--hsgedy----------
--------------------------------SRDEDHIAHIIEL--lgsiprhfalsgkysreffnrrgel
rhitklkpwslfdvlvekygwpheda----------------------------------------------
--------------AQFTDFLIPMLEMVPEKRAS--------------AGECLRHPWL
>CMGC_SRPK3/79-565 SRPK3_HUMAN SRPK3 Q9UPE1
YHVV----------------RKLGWGH----------------FSTVWLCWD--iq----------------
--------------------RKRFVALKVVK--saghy-----------------------------TETAV
DEIKLLKCV--rdsdpsdp----------------KRETIVQLIDDFRISG--vngv---------------
------------------------------------------------------------------------
------------------------------------------------------------------------
-----------------------------------------------------------HVCMVLEVLG---
------------HQLLKWIIK--snyq---------------------------------------------
------------------------------------------------------------------------
------------------------------------------------------------------------
------------------------------------------------------------------------
------------------------------------------------------------------------
------------------------------------------------------------------------
------------------------------------------------------------------------
--GLPVPCVKSIVRQVLHGLDYLHTK--c------------------------------------------K
IIHTDI-----KPENILLCV--gdayirrlaaeatewqqagapppsrsivstapqevlqtgklsknkrkkmr
rkrkqqkrlleerlrdlqrleameaatqaedsglrldggsgstsssgchpggaragpspassspapgggrsl
sagsqtsgfsgslfspascsilsgssnqretggllspstpfgasnllvnplepqnad---------------
------------------------------------------------------------------------
----------------------------------KIKIKIADLGNACWVHKHF-------------------
------------------------------------------------------------------------
------------------------------------------------------------------------
------------------------------------------------------------------------
------------------------------------------------------------------------
------------------------------------------------------------------------
------------------------------------------------------------------------
------------------------------------------------------------------------
-------------------------------TEDIQTRQYRAVEVLIG------------------------
--------AEYG-PPADIWSTACMAFELATG-----------------DYLFEP--hsgedy----------
--------------------------------SRDEDHIAHIVEL--lgdippafalsgrysreffnrrgel
rhihnlkhwglyevlmekyewpleqa----------------------------------------------
--------------TQFSAFLLPMMEYIPEKRAS--------------AADCLQHPWL
>NEK_NEK1/4-258 NEK1_HUMAN NEK1 Q96PY6
YVRL----------------QKIGEGS----------------FGKAILVKS--te----------------
--------------------DGRQYVIKEIN--isrmsske--------------------------REESR
REVAVLANM--------------------------KHPNIVQYRESFEENG---------------------
------------------------------------------------------------------------
------------------------------------------------------------------------
-----------------------------------------------------------SLYIVMDYCEG--
------------GDLFKRINA--qkgv---------------------------------------------
------------------------------------------------------------------------
------------------------------------------------------------------------
------------------------------------------------------------------------
------------------------------------------------------------------------
------------------------------------------------------------------------
------------------------------------------------------------------------
--LFQEDQILDWFVQICLALKHVHDR---------------------------------------------K
ILHRDI-----KSQNIFLTK----------------------------------------------------
------------------------------------------------------------------------
------------------------------------------------------------------------
------------------------------------------------------------------------
----------------------------------DGTVQLGDFGIARVLNSTVEL--a--------------
------------------------------------------------------------------------
------------------------------------------------------------------------
------------------------------------------------------------------------
------------------------------------------------------------------------
------------------------------------------------------------------------
------------------------------------------------------------------------
------------------------------------------------------------------------
-------------------------------RTCIGTPYYLSPEICEN------------------------
--------KPYN-NKSDIWALGCVLYELCTL-----------------KHAFEA------------------
--------------------------------GSMKNLVLKIISG--sfppvslhys---------------
------------------------------------------------------------------------
--------------YDLRSLVSQLFKRNPRDRPS--------------VNSILEKGFI
>NEK_NEK10/519-785 NEK10_HUMAN NEK10 Q6ZWH5
YAIL----------------DHLGSGA----------------FGCVYKVRK--hs----------------
--------------------GQNLLAMKEVN--lhnpafgkdkkdrdss------------------VRNIV
SELTIIKEQ--l-----------------------YHPNIVRYYKTFLEND---------------------
------------------------------------------------------------------------
------------------------------------------------------------------------
-----------------------------------------------------------RLYIVMELIEG--
------------APLGEHFSS--lkekhh-------------------------------------------
------------------------------------------------------------------------
------------------------------------------------------------------------
------------------------------------------------------------------------
------------------------------------------------------------------------
------------------------------------------------------------------------
------------------------------------------------------------------------
--HFTEERLWKIFIQLCLALRYLHKE--k------------------------------------------R
IVHRDL-----TPNNIMLGD----------------------------------------------------
------------------------------------------------------------------------
------------------------------------------------------------------------
------------------------------------------------------------------------
----------------------------------KDKVTVTDFGLAKQKQENSKL-----------------
------------------------------------------------------------------------
------------------------------------------------------------------------
------------------------------------------------------------------------
------------------------------------------------------------------------
------------------------------------------------------------------------
------------------------------------------------------------------------
------------------------------------------------------------------------
-------------------------------TSVVGTILYSCPEVLKS------------------------
--------EPYG-EKADVWAVGCILYQMATL-----------------SPPFYS------------------
--------------------------------TNMLSLATKIVEA--vyepvpegiys--------------
------------------------------------------------------------------------
--------------EKVTDTISRCLTPDAEARPD--------------IVEVSSMISD
>NEK_NEK11/29-287 NEK11_HUMAN NEK11 Q8NG66
YVLQ----------------QKLGSGS----------------FGTVYLVSD--kkakr-------------
--------------------GEELKVLKEIS--vgelnpne--------------------------TVQAN
LEAQLLSKL--------------------------DHPAIVKFHASFVEQD---------------------
------------------------------------------------------------------------
------------------------------------------------------------------------
-----------------------------------------------------------NFCIITEYCEG--
------------RDLDDKIQE--ykqagk-------------------------------------------
------------------------------------------------------------------------
------------------------------------------------------------------------
------------------------------------------------------------------------
------------------------------------------------------------------------
------------------------------------------------------------------------
------------------------------------------------------------------------
--IFPENQIIEWFIQLLLGVDYMHER---------------------------------------------R
ILHRDL-----KSKNVFLK-----------------------------------------------------
------------------------------------------------------------------------
------------------------------------------------------------------------
------------------------------------------------------------------------
----------------------------------NNLLKIGDFGVSRLLMGSCDL--a--------------
------------------------------------------------------------------------
------------------------------------------------------------------------
------------------------------------------------------------------------
------------------------------------------------------------------------
------------------------------------------------------------------------
------------------------------------------------------------------------
------------------------------------------------------------------------
-------------------------------TTLTGTPHYMSPEALKH------------------------
--------QGYD-TKSDIWSLACILYEMCCM-----------------NHAFAG------------------
--------------------------------SNFLSIVLKIVEG--dtpslperyp---------------
------------------------------------------------------------------------
--------------KELNAIMESMLNKNPSLRPS--------------AIEILKIPYL
>NEK_NEK2/8-271 NEK2_HUMAN NEK2 P51955
YEVL----------------YTIGTGS----------------YGRCQKIRR--ks----------------
--------------------DGKILVWKELD--ygsmteae--------------------------KQMLV
SEVNLLREL--------------------------KHPNIVRYYDRIIDRT--nt-----------------
------------------------------------------------------------------------
------------------------------------------------------------------------
-----------------------------------------------------------TLYIVMEYCEG--
------------GDLASVITK--gtkerq-------------------------------------------
------------------------------------------------------------------------
------------------------------------------------------------------------
------------------------------------------------------------------------
------------------------------------------------------------------------
------------------------------------------------------------------------
------------------------------------------------------------------------
--YLDEEFVLRVMTQLTLALKECHRR--sdggh--------------------------------------T
VLHRDL-----KPANVFLDG----------------------------------------------------
------------------------------------------------------------------------
------------------------------------------------------------------------
------------------------------------------------------------------------
----------------------------------KQNVKLGDFGLARILNHDTSF--a--------------
------------------------------------------------------------------------
------------------------------------------------------------------------
------------------------------------------------------------------------
------------------------------------------------------------------------
------------------------------------------------------------------------
------------------------------------------------------------------------
------------------------------------------------------------------------
-------------------------------KTFVGTPYYMSPEQMNR------------------------
--------MSYN-EKSDIWSLGCLLYELCAL-----------------MPPFTA------------------
--------------------------------FSQKELAGKIREG--kfrripyrys---------------
------------------------------------------------------------------------
--------------DELNEIITRMLNLKDYHRPS--------------VEEILENPLI
>NEK_NEK3/4-257 NEK3_HUMAN NEK3 P51956
YMVL----------------RMIGEGS----------------FGRALLVQH--es----------------
--------------------SNQMFAMKEIR--lpksfsn---------------------------TQNSR
KEAVLLAKM--------------------------KHPNIVAFKESFEAEG---------------------
------------------------------------------------------------------------
------------------------------------------------------------------------
-----------------------------------------------------------HLYIVMEYCDG--
------------GDLMQKIKQ--qkgk---------------------------------------------
------------------------------------------------------------------------
------------------------------------------------------------------------
------------------------------------------------------------------------
------------------------------------------------------------------------
------------------------------------------------------------------------
------------------------------------------------------------------------
--LFPEDMILNWFTQMCLGVNHIHKK---------------------------------------------R
VLHRDI-----KSKNIFLTQ----------------------------------------------------
------------------------------------------------------------------------
------------------------------------------------------------------------
------------------------------------------------------------------------
----------------------------------NGKVKLGDFGSARLLSNPMAF--a--------------
------------------------------------------------------------------------
------------------------------------------------------------------------
------------------------------------------------------------------------
------------------------------------------------------------------------
------------------------------------------------------------------------
------------------------------------------------------------------------
------------------------------------------------------------------------
-------------------------------CTYVGTPYYVPPEIWEN------------------------
--------LPYN-NKSDIWSLGCILYELCTL-----------------KHPFQA------------------
--------------------------------NSWKNLILKVCQG--cisplpshys---------------
------------------------------------------------------------------------
--------------YELQFLVKQMFKRNPSHRPS--------------ATTLLSRGIV
>NEK_NEK4/6-261 NEK4_HUMAN NEK4 P51957
YCYL----------------RVVGKGS----------------YGEVTLVKH--rr----------------
--------------------DGKQYVIKKLN--lrnassre--------------------------RRAAE
QEAQLLSQL--------------------------KHPNIVTYKESWEGGD--g------------------
------------------------------------------------------------------------
------------------------------------------------------------------------
-----------------------------------------------------------LLYIVMGFCEG--
------------GDLYRKLKE--qkgq---------------------------------------------
------------------------------------------------------------------------
------------------------------------------------------------------------
------------------------------------------------------------------------
------------------------------------------------------------------------
------------------------------------------------------------------------
------------------------------------------------------------------------
--LLPENQVVEWFVQIAMALQYLHEK---------------------------------------------H
ILHRDL-----KTQNVFLTR----------------------------------------------------
------------------------------------------------------------------------
------------------------------------------------------------------------
------------------------------------------------------------------------
----------------------------------TNIIKVGDLGIARVLENHCDM--a--------------
------------------------------------------------------------------------
------------------------------------------------------------------------
------------------------------------------------------------------------
------------------------------------------------------------------------
------------------------------------------------------------------------
------------------------------------------------------------------------
------------------------------------------------------------------------
-------------------------------STLIGTPYYMSPELFSN------------------------
--------KPYN-YKSDVWALGCCVYEMATL-----------------KHAFNA------------------
--------------------------------KDMNSLVYRIIEG--klppmprdys---------------
------------------------------------------------------------------------
--------------PELAELIRTMLSKRPEERPS--------------VRSILRQPYI
>NEK_NEK5/4-259 NEK5_HUMAN NEK5 Q6P3R8
YDVI----------------KAIGQGA----------------FGKAYLAKG--ks----------------
--------------------DSKHCVIKEIN--fekmpiqe--------------------------KEASK
KEVILLEKM--------------------------KHPNIVAFFNSFQENG---------------------
------------------------------------------------------------------------
------------------------------------------------------------------------
-----------------------------------------------------------RLFIVMEYCDG--
------------GDLMKRINR--qrgv---------------------------------------------
------------------------------------------------------------------------
------------------------------------------------------------------------
------------------------------------------------------------------------
------------------------------------------------------------------------
------------------------------------------------------------------------
------------------------------------------------------------------------
--LFSEDQILGWFVQISLGLKHIHDR---------------------------------------------K
ILHRDI-----KAQNIFLSK--n-------------------------------------------------
------------------------------------------------------------------------
------------------------------------------------------------------------
------------------------------------------------------------------------
----------------------------------GMVAKLGDFGIARVLNNSMEL--a--------------
------------------------------------------------------------------------
------------------------------------------------------------------------
------------------------------------------------------------------------
------------------------------------------------------------------------
------------------------------------------------------------------------
------------------------------------------------------------------------
------------------------------------------------------------------------
-------------------------------RTCIGTPYYLSPEICQN------------------------
--------KPYN-NKTDIWSLGCVLYELCTL-----------------KHPFEG------------------
--------------------------------NNLQQLVLKICQA--hfapispgfs---------------
------------------------------------------------------------------------
--------------RELHSLISQLFQVSPRDRPS--------------INSILKRPFL
>NEK_NEK6/45-305 NEK6_HUMAN NEK6 Q9HC98
FQIE----------------KKIGRGQ----------------FSEVYKATC--ll----------------
--------------------DRKTVALKKVQ--ifemmdaka-------------------------RQDCV
KEIGLLKQL--------------------------NHPNIIKYLDSFIEDN---------------------
------------------------------------------------------------------------
------------------------------------------------------------------------
-----------------------------------------------------------ELNIVLELADA--
------------GDLSQMIKY--fkkqkr-------------------------------------------
------------------------------------------------------------------------
------------------------------------------------------------------------
------------------------------------------------------------------------
------------------------------------------------------------------------
------------------------------------------------------------------------
------------------------------------------------------------------------
--LIPERTVWKYFVQLCSAVEHMHSR---------------------------------------------R
VMHRDI-----KPANVFITA----------------------------------------------------
------------------------------------------------------------------------
------------------------------------------------------------------------
------------------------------------------------------------------------
----------------------------------TGVVKLGDLGLGRFFSSETTA--a--------------
------------------------------------------------------------------------
------------------------------------------------------------------------
------------------------------------------------------------------------
------------------------------------------------------------------------
------------------------------------------------------------------------
------------------------------------------------------------------------
------------------------------------------------------------------------
-------------------------------HSLVGTPYYMSPERIHE------------------------
--------NGYN-FKSDIWSLGCLLYEMAAL-----------------QSPFYG--dk--------------
--------------------------------MNLFSLCQKIEQC--dypplpgehys--------------
------------------------------------------------------------------------
--------------EKLRELVSMCICPDPHQRPD--------------IGYVHQVAKQ
>NEK_NEK7/34-294 NEK7_HUMAN NEK7 Q8TDX7
FRIE----------------KKIGRGQ----------------FSEVYRAAC--ll----------------
--------------------DGVPVALKKVQ--ifdlmdaka-------------------------RADCI
KEIDLLKQL--------------------------NHPNVIKYYASFIEDN---------------------
------------------------------------------------------------------------
------------------------------------------------------------------------
-----------------------------------------------------------ELNIVLELADA--
------------GDLSRMIKH--fkkqkr-------------------------------------------
------------------------------------------------------------------------
------------------------------------------------------------------------
------------------------------------------------------------------------
------------------------------------------------------------------------
------------------------------------------------------------------------
------------------------------------------------------------------------
--LIPERTVWKYFVQLCSALEHMHSR---------------------------------------------R
VMHRDI-----KPANVFITA----------------------------------------------------
------------------------------------------------------------------------
------------------------------------------------------------------------
------------------------------------------------------------------------
----------------------------------TGVVKLGDLGLGRFFSSKTTA--a--------------
------------------------------------------------------------------------
------------------------------------------------------------------------
------------------------------------------------------------------------
------------------------------------------------------------------------
------------------------------------------------------------------------
------------------------------------------------------------------------
------------------------------------------------------------------------
-------------------------------HSLVGTPYYMSPERIHE------------------------
--------NGYN-FKSDIWSLGCLLYEMAAL-----------------QSPFYG--dk--------------
--------------------------------MNLYSLCKKIEQC--dypplpsdhys--------------
------------------------------------------------------------------------
--------------EELRQLVNMCINPDPEKRPD--------------VTYVYDVAKR
>NEK_NEK8/4-258 NEK8_HUMAN NEK8 Q86SG6
YERI----------------RVVGRGA----------------FGIVHLCLR--ka----------------
--------------------DQKLVIIKQIP--veqmtkee--------------------------RQAAQ
NECQVLKLL--------------------------NHPNVIEYYENFLEDK---------------------
------------------------------------------------------------------------
------------------------------------------------------------------------
-----------------------------------------------------------ALMIAMEYAPG--
------------GTLAEFIQK--rcns---------------------------------------------
------------------------------------------------------------------------
------------------------------------------------------------------------
------------------------------------------------------------------------
------------------------------------------------------------------------
------------------------------------------------------------------------
------------------------------------------------------------------------
--LLEEETILHFFVQILLALHHVHTH---------------------------------------------L
ILHRDL-----KTQNILLDK--h-------------------------------------------------
------------------------------------------------------------------------
------------------------------------------------------------------------
------------------------------------------------------------------------
----------------------------------RMVVKIGDFGISKILSSKSKA-----------------
------------------------------------------------------------------------
------------------------------------------------------------------------
------------------------------------------------------------------------
------------------------------------------------------------------------
------------------------------------------------------------------------
------------------------------------------------------------------------
------------------------------------------------------------------------
-------------------------------YTVVGTPCYISPELCEG------------------------
--------KPYN-QKSDIWALGCVLYELASL-----------------KRAFEA------------------
--------------------------------ANLPALVLKIMSG--tfapisdrys---------------
------------------------------------------------------------------------
--------------PELRQLVLSLLSLEPAQRPP--------------LSHIMAQPLC
>NEK_NEK9/52-308 NEK9_HUMAN NEK9 Q8TD19
YIPI----------------RVLGRGA----------------FGEATLYRR--te----------------
--------------------DDSLVVWKEVD--ltrlseke--------------------------RRDAL
NEIVILALL--------------------------QHDNIIAYYNHFMDNT---------------------
------------------------------------------------------------------------
------------------------------------------------------------------------
-----------------------------------------------------------TLLIELEYCNG--
------------GNLYDKILR--qkdk---------------------------------------------
------------------------------------------------------------------------
------------------------------------------------------------------------
------------------------------------------------------------------------
------------------------------------------------------------------------
------------------------------------------------------------------------
------------------------------------------------------------------------
--LFEEEMVVWYLFQIVSAVSCIHKA---------------------------------------------G
ILHRDI-----KTLNIFLTK----------------------------------------------------
------------------------------------------------------------------------
------------------------------------------------------------------------
------------------------------------------------------------------------
----------------------------------ANLIKLGDYGLAKKLNSEYSM--a--------------
------------------------------------------------------------------------
------------------------------------------------------------------------
------------------------------------------------------------------------
------------------------------------------------------------------------
------------------------------------------------------------------------
------------------------------------------------------------------------
------------------------------------------------------------------------
-------------------------------ETLVGTPYYMSPELCQG------------------------
--------VKYN-FKSDIWAVGCVIFELLTL-----------------KRTFDA------------------
--------------------------------TNPLNLCVKIVQG--iramevdssqys-------------
------------------------------------------------------------------------
--------------LELIQMVHSCLDQDPEQRPT--------------ADELLDRPLL
>OTHER_AAK1/46-313 AAK1_HUMAN AAK1 Q2M2I8
VTVD----------------EVLAEGG----------------FAIVFLVRT--s-----------------
--------------------NGMKCALKRMF--vnnehd----------------------------LQVCK
REIQIMRDL--s-----------------------GHKNIVGYIDSSINNV--ssgdvw-------------
------------------------------------------------------------------------
------------------------------------------------------------------------
-----------------------------------------------------------EVLILMDFCRG--
------------GQVVNLMNQ--rlqt---------------------------------------------
------------------------------------------------------------------------
------------------------------------------------------------------------
------------------------------------------------------------------------
------------------------------------------------------------------------
------------------------------------------------------------------------
------------------------------------------------------------------------
--GFTENEVLQIFCDTCEAVARLHQC--kt-----------------------------------------P
IIHRDL-----KVENILLHD----------------------------------------------------
------------------------------------------------------------------------
------------------------------------------------------------------------
------------------------------------------------------------------------
----------------------------------RGHYVLCDFGSATNKFQNPQT--egvnavede------
------------------------------------------------------------------------
------------------------------------------------------------------------
------------------------------------------------------------------------
------------------------------------------------------------------------
------------------------------------------------------------------------
------------------------------------------------------------------------
------------------------------------------------------------------------
-------------------------------IKKYTTLSYRAPEMVNL--ysg-------------------
--------KIIT-TKADIWALGCLLYKLCYF-----------------TLPFGE------------------
-------------------------------------SQVAICDG--nftipdnsrys--------------
------------------------------------------------------------------------
--------------QDMHCLIRYMLEPDPDKRPD--------------IYQVSYFSFK
>OTHER_BMP2K/51-317 BMP2K_HUMAN BMP2K Q9NSY1
VTLE----------------ESLAEGG----------------FSTVFLVRT--h-----------------
--------------------GGIRCALKRMY--vnnmpd----------------------------LNVCK
REITIMKEL--s-----------------------GHKNIVGYLDCAVNSI--sdnvw--------------
------------------------------------------------------------------------
------------------------------------------------------------------------
-----------------------------------------------------------EVLILMEYCRA--
------------GQVVNQMNK--klqt---------------------------------------------
------------------------------------------------------------------------
------------------------------------------------------------------------
------------------------------------------------------------------------
------------------------------------------------------------------------
------------------------------------------------------------------------
------------------------------------------------------------------------
--GFTEPEVLQIFCDTCEAVARLHQC--kt-----------------------------------------P
IIHRDL-----KVENILLND----------------------------------------------------
------------------------------------------------------------------------
------------------------------------------------------------------------
------------------------------------------------------------------------
----------------------------------GGNYVLCDFGSATNKFLNPQK--dgvnvveee------
------------------------------------------------------------------------
------------------------------------------------------------------------
------------------------------------------------------------------------
------------------------------------------------------------------------
------------------------------------------------------------------------
------------------------------------------------------------------------
------------------------------------------------------------------------
-------------------------------IKKYTTLSYRAPEMINL--ygg-------------------
--------KPIT-TKADIWALGCLLYKLCFF-----------------TLPFGE------------------
-------------------------------------SQVAICDG--nftipdnsrys--------------
------------------------------------------------------------------------
--------------RNIHCLIRFMLEPDPEHRPD--------------IFQVSYFAFK
>OTHER_BUB1/787-1056 BUB1_HUMAN BUB1 O43683
VYVH----------------HLLGEGA----------------FAQVYEATQ--gdlndak-----------
--------------------NKQKFVLKVQ-------------------------------------KPANP
WEFYIGTQL--merlkps-----------------MQHMFMKFYSAHLFQN---------------------
------------------------------------------------------------------------
------------------------------------------------------------------------
-----------------------------------------------------------GSVLVGELYSY--
------------GTLLNAINL--ykntpek------------------------------------------
------------------------------------------------------------------------
------------------------------------------------------------------------
------------------------------------------------------------------------
------------------------------------------------------------------------
------------------------------------------------------------------------
------------------------------------------------------------------------
--VMPQGLVISFAMRMLYMIEQVHDC---------------------------------------------E
IIHGDI-----KPDNFILGN--gfleqddeddl---------------------------------------
------------------------------------------------------------------------
------------------------------------------------------------------------
------------------------------------------------------------------------
----------------------------------SAGLALIDLGQSIDMKLFPKG--tif------------
------------------------------------------------------------------------
------------------------------------------------------------------------
------------------------------------------------------------------------
------------------------------------------------------------------------
------------------------------------------------------------------------
------------------------------------------------------------------------
------------------------------------------------------------------------
-------------------------------TAKCETSGFQCVEMLSN------------------------
--------KPWN-YQIDYFGVAATVYCMLFG-----------------------------------------
-----------------------------------------------tymkvkneggeckpeglfrrlphl-
------------------------------------------------------------------------
--------------DMWNEFFHVMLNIPDCHHLP--s-----------LDLLRQKLKK
>OTHER_BUB1B/766-1021 BUB1B_HUMAN BUB1B O60566
YCIK--r-------------EYLICED----------------YKLFWVAPR--n-----------------
--------------------SAELTVIKVS-------------------------------------SQPVP
WDFYINLKL--ker---------------------LNEDFDHFCSCYQYQD---------------------
------------------------------------------------------------------------
------------------------------------------------------------------------
-----------------------------------------------------------GCIVWHQYINC--
------------FTLQDLLQH--se-----------------------------------------------
------------------------------------------------------------------------
------------------------------------------------------------------------
------------------------------------------------------------------------
------------------------------------------------------------------------
------------------------------------------------------------------------
------------------------------------------------------------------------
--YITHEITVLIIYNLLTIVEMLHKA---------------------------------------------E
IVHGDL-----SPRCLILRN--rihdpydcnkn---------------------------------------
------------------------------------------------------------------------
------------------------------------------------------------------------
------------------------------------------------------------------------
----------------------------------NQALKIVDFSYSVDLRVQLDV--ftl------------
------------------------------------------------------------------------
------------------------------------------------------------------------
------------------------------------------------------------------------
------------------------------------------------------------------------
------------------------------------------------------------------------
------------------------------------------------------------------------
------------------------------------------------------------------------
-------------------------------SGFRTVQILEGQKILAN------------------------
--------CSSP-YQVDLFGIADLAHLLLFK-------------------------ehlqvfwdg-------
------------------------------------SFWKLSQNI--selkdg-------------------
------------------------------------------------------------------------
--------------ELWNKFFVRILNANDEATVS--v-----------LGELAAEMNG
>OTHER_CDC7/58-569 CDC7_HUMAN CDC7 O00311
FKIE----------------DKIGEGT----------------FSSVYLATA--qlqvg-------------
--------------------PEEKIALKHLI--ptsh------------------------------PIRIA
AELQCLTVA--g-----------------------GQDNVMGVKYCFRKND---------------------
------------------------------------------------------------------------
------------------------------------------------------------------------
-----------------------------------------------------------HVVIAMPYLEH--
------------ESFLDILN----------------------------------------------------
------------------------------------------------------------------------
------------------------------------------------------------------------
------------------------------------------------------------------------
------------------------------------------------------------------------
------------------------------------------------------------------------
------------------------------------------------------------------------
--SLSFQEVREYMLNLFKALKRIHQF---------------------------------------------G
IVHRDV-----KPSNFLYNR--r-------------------------------------------------
------------------------------------------------------------------------
------------------------------------------------------------------------
------------------------------------------------------------------------
----------------------------------LKKYALVDFGLAQGTHDTKIE--llkfvqseaqqercs
qnkshiitgnkiplsgpvpkeldqqsttkasvkrpytnaqiqikqgkdgkegsvglsvqrsvfgernfnihs
sishespavklmkqsktvdvlsrklatkkkaistkvmnsavmrktasscpasltcdcyatdkvcsiclsrrq
qv----------------------------------------------------------------------
------------------------------------------------------------------------
------------------------------------------------------------------------
------------------------------------------------------------------------
------------------------------------------------------------------------
-------------------------------APRAGTPGFRAPEVLTK--c---------------------
--------PNQT-TAIDMWSAGVIFLSLLSG--r--------------YPFYKA------------------
--------------------------------SDDLTALAQIMTI--rgsretiqaaktfgksilcskevpa
qdlrklcerlrgmdsstpkltsdiqghashqpaisektdhkasclvqtppgqysgnsfkkgdsnscehcfde
yntnlegwnevp--DEAYDLLDKLLDLNPASRIT--------------AEEALLHPFF
>OTHER_CHUK/15-309 IKKA_HUMAN CHUK O15111
WEMR----------------ERLGTGG----------------FGNVCLYQH--re----------------
--------------------LDLKIAIKSCR--lelstkn---------------------------RERWC
HEIQIMKKL--------------------------NHANVVKACDVPEELN--ilihd--------------
------------------------------------------------------------------------
------------------------------------------------------------------------
-----------------------------------------------------------VPLLAMEYCSG--
------------GDLRKLLNK--pencc--------------------------------------------
------------------------------------------------------------------------
------------------------------------------------------------------------
------------------------------------------------------------------------
------------------------------------------------------------------------
------------------------------------------------------------------------
------------------------------------------------------------------------
--GLKESQILSLLSDIGSGIRYLHEN---------------------------------------------K
IIHRDL-----KPENIVLQD--vgg-----------------------------------------------
------------------------------------------------------------------------
------------------------------------------------------------------------
------------------------------------------------------------------------
----------------------------------KIIHKIIDLGYAKDVDQGSLC-----------------
------------------------------------------------------------------------
------------------------------------------------------------------------
------------------------------------------------------------------------
------------------------------------------------------------------------
------------------------------------------------------------------------
------------------------------------------------------------------------
------------------------------------------------------------------------
-------------------------------TSFVGTLQYLAPELFEN------------------------
--------KPYT-ATVDYWSFGTMVFECIAG-----------------YRPFLH--h---------------
--------------------------------LQPFTWHEKIKKK--dpkcifaceemsgevrfsshlpqpn
slcslvv-----------------------------------------------------------------
--------------EPMENWLQLMLNWDPQQRGG--pvdltlkqpr--CFVLMDHILN
>OTHER_DSTYK/648-908 DUSTY_HUMAN DSTYK Q6XUX3
LHRK--pklg----------QELGRGQ----------------YGVVYLCDN--wg----------------
--------------------GHFPCALKSVV--ppdekh----------------------------WNDLA
LEFHYMRSL--p-----------------------KHERLVDLHGSVIDYN--ygggssi------------
------------------------------------------------------------------------
------------------------------------------------------------------------
-----------------------------------------------------------AVLLIMERLHR--
------------DLYTGLKA----------------------------------------------------
------------------------------------------------------------------------
------------------------------------------------------------------------
------------------------------------------------------------------------
------------------------------------------------------------------------
------------------------------------------------------------------------
------------------------------------------------------------------------
--GLTLETRLQIALDVVEGIRFLHSQ---------------------------------------------G
LVHRDI-----KLKNVLLDK----------------------------------------------------
------------------------------------------------------------------------
------------------------------------------------------------------------
------------------------------------------------------------------------
----------------------------------QNRAKITDLGFCKPEAMMS-------------------
------------------------------------------------------------------------
------------------------------------------------------------------------
------------------------------------------------------------------------
------------------------------------------------------------------------
------------------------------------------------------------------------
------------------------------------------------------------------------
------------------------------------------------------------------------
-------------------------------GSIVGTPIHMAPELFT-------------------------
--------GKYD-NSVDVYAFGILFWYICSG-------------------------svklpeaferc-----
--------------------------------ASKDHLWNNVRRG--arperlpvfd---------------
------------------------------------------------------------------------
--------------EECWQLMEACWDGDPLKRPL--------------LGIVQPMLQG
>OTHER_EIF2AK1/167-583 E2AK1_HUMAN EIF2AK1 Q9BQI3
FEEL----------------AILGKGG----------------YGRVYKVRN--kl----------------
--------------------DGQYYAIKKIL--ikgatktv--------------------------CMKVL
REVKVLAGL--------------------------QHPNIVGYHTAWIEHV--hviqpradraaielpslev
lsdqeedreqcgvkndesssssiifaeptpekekrfgesdtenqnnksvkyttnlviresgelestlelqen
glaglsassiveqqlplrrnshleesftsteesseenvnflgqteaqyhl----------------------
-----------------------------------------------------------MLHIQMQLCEL--
------------SLWDWIVER--nkrgreyvdesacp-----------------------------------
------------------------------------------------------------------------
------------------------------------------------------------------------
------------------------------------------------------------------------
------------------------------------------------------------------------
------------------------------------------------------------------------
------------------------------------------------------------------------
--YVMANVATKIFQELVEGVFYIHNM---------------------------------------------G
IVHRDL-----KPRNIFLHG--p-------------------------------------------------
------------------------------------------------------------------------
------------------------------------------------------------------------
------------------------------------------------------------------------
----------------------------------DQQVKIGDFGLACTDILQKNT--dwtnrngkrtpth--
------------------------------------------------------------------------
------------------------------------------------------------------------
------------------------------------------------------------------------
------------------------------------------------------------------------
------------------------------------------------------------------------
------------------------------------------------------------------------
------------------------------------------------------------------------
-------------------------------TSRVGTCLYASPEQLEG------------------------
--------SEYD-AKSDMYSLGVVLLELFQP-------------------------fgte------------
--------------------------------MERAEVLTGLRTG--qlpeslrkrc---------------
------------------------------------------------------------------------
--------------PVQAKYIQHLTRRNSSQRPS--------------AIQLLQSELF
>OTHER_EIF2AK2/267-538 E2AK2_HUMAN EIF2AK2 P19525
FKEI----------------ELIGSGG----------------FGQVFKAKH--ri----------------
--------------------DGKTYVIKRVK--yn--------------------------------NEKAE
REVKALAKL--------------------------DHVNIVHYNGCWDGFD--ydpetsddslessdydpen
sknssrsktk--------------------------------------------------------------
------------------------------------------------------------------------
-----------------------------------------------------------CLFIQMEFCDK--
------------GTLEQWIEK--rrge---------------------------------------------
------------------------------------------------------------------------
------------------------------------------------------------------------
------------------------------------------------------------------------
------------------------------------------------------------------------
------------------------------------------------------------------------
------------------------------------------------------------------------
--KLDKVLALELFEQITKGVDYIHSK---------------------------------------------K
LIHRDL-----KPSNIFLVD----------------------------------------------------
------------------------------------------------------------------------
------------------------------------------------------------------------
------------------------------------------------------------------------
----------------------------------TKQVKIGDFGLVTSLKNDGKR-----------------
------------------------------------------------------------------------
------------------------------------------------------------------------
------------------------------------------------------------------------
------------------------------------------------------------------------
------------------------------------------------------------------------
------------------------------------------------------------------------
------------------------------------------------------------------------
-------------------------------TRSKGTLRYMSPEQISS------------------------
--------QDYG-KEVDLYALGLILAELLHV-------------------------cdta------------
--------------------------------FETSKFFTDLRDG--iisdifd------------------
------------------------------------------------------------------------
--------------KKEKTLLQKLLSKKPEDRPN--------------TSEILRTLTV
>OTHER_EIF2AK3/593-1077 E2AK3_HUMAN EIF2AK3 Q9NZJ5
FEPI----------------QCLGRGG----------------FGVVFEAKN--kv----------------
--------------------DDCNYAIKRIR--lpnrela---------------------------REKVM
REVKALAKL--------------------------EHPGIVRYFNAWLEAP--pekwqekmdeiwlkdestd
wplsspspmdapsvkirrmdpfatkehieiiapspqrsrsfsvgiscdqtsssesqfsplefsgmdhedise
svdaaynlqdscltdcdvedgtmdgndeghsfelcpseaspyvrsrertsssivfedsgcdnasskeepktn
rlhignhcankltafkptsskssseatlsispprpttlsldltkntteklqpsspkv--YLYIQMQLCRK--
------------ENLKDWMNG--rctie--------------------------------------------
------------------------------------------------------------------------
------------------------------------------------------------------------
------------------------------------------------------------------------
------------------------------------------------------------------------
------------------------------------------------------------------------
------------------------------------------------------------------------
--ERERSVCLHIFLQIAEAVEFLHSK---------------------------------------------G
LMHRDL-----KPSNIFFTM----------------------------------------------------
------------------------------------------------------------------------
------------------------------------------------------------------------
------------------------------------------------------------------------
----------------------------------DDVVKVGDFGLVTAMDQDEEE--qtvltpmpayarh--
------------------------------------------------------------------------
------------------------------------------------------------------------
------------------------------------------------------------------------
------------------------------------------------------------------------
------------------------------------------------------------------------
------------------------------------------------------------------------
------------------------------------------------------------------------
-------------------------------TGQVGTKLYMSPEQIHG------------------------
--------NSYS-HKVDIFSLGLILFELLYP-------------------------fstq------------
--------------------------------MERVRTLTDVRNL--kfpplftqky---------------
------------------------------------------------------------------------
--------------PCEYVMVQDMLSPSPMERPE--------------AINIIENAVF
>OTHER_EIF2AK4_1/280-539 E2AK4_HUMAN EIF2AK4 Q9P2K8
VHKG----------------KCIGSDE--ql------------GKLVYNALE--ta----------------
--------------------TGGFVLLYEWV--lqwqkkmgpfltsqekekidkckkq---------IQGTE
TEFNSLVKL--------------------------SHPNVVRYLAMNLKEQ--ddsi---------------
------------------------------------------------------------------------
------------------------------------------------------------------------
-----------------------------------------------------------VVDILVEHISG--
------------VSLAAHLSH--sg-----------------------------------------------
------------------------------------------------------------------------
------------------------------------------------------------------------
------------------------------------------------------------------------
------------------------------------------------------------------------
------------------------------------------------------------------------
------------------------------------------------------------------------
--PIPVHQLRRYTAQLLSGLDYLHSN---------------------------------------------S
VVHKVL-----SASNVLVDA----------------------------------------------------
------------------------------------------------------------------------
------------------------------------------------------------------------
------------------------------------------------------------------------
----------------------------------EGTVKITDYSISKRLADICKE-----------------
------------------------------------------------------------------------
------------------------------------------------------------------------
------------------------------------------------------------------------
------------------------------------------------------------------------
------------------------------------------------------------------------
------------------------------------------------------------------------
------------------------------------------------------------------------
-------------------------------DVFEQTRVRFSDNALP-------------------------
--------YKTG-KKGDVWRLGLLLLSLSQG-------------------------qecg------------
-----------------------------------------------eypvtipsdlp--------------
------------------------------------------------------------------------
--------------ADFQDFLKKCVCLDDKERWS--------------PQQLLKHSFI
>OTHER_EIF2AK4_2/590-1001 E2AK4_HUMAN EIF2AK4 Q9P2K8
FEEL----------------QLLGKGA----------------FGAVIKVQN--kl----------------
--------------------DGCCYAVKRIP--inpasrq---------------------------FRRIK
GEVTLLSRL--------------------------HHENIVRYYNAWIERH--erpagpgtpppdsgplakd
draargqpasdtdgldsveaaapppilsssvewstsgersasarfpatgpgssddedddedehggvfsqsfl
pasdsesdiifdnedensksqnqdedcnekngchesepsvtteavh--------------------------
-----------------------------------------------------------YLYIQMEYCEK--
------------STLRDTIDQ--gl-----------------------------------------------
------------------------------------------------------------------------
------------------------------------------------------------------------
------------------------------------------------------------------------
------------------------------------------------------------------------
------------------------------------------------------------------------
------------------------------------------------------------------------
--YRDTVRLWRLFREILDGLAYIHEK---------------------------------------------G
MIHRDL-----KPVNIFLDS----------------------------------------------------
------------------------------------------------------------------------
------------------------------------------------------------------------
------------------------------------------------------------------------
----------------------------------DDHVKIGDFGLATDHLAFSAD--skqddqtgdliksdp
sghl--------------------------------------------------------------------
------------------------------------------------------------------------
------------------------------------------------------------------------
------------------------------------------------------------------------
------------------------------------------------------------------------
------------------------------------------------------------------------
------------------------------------------------------------------------
-------------------------------TGMVGTALYVSPEVQGS--tk--------------------
--------SAYN-QKVDLFSLGIIFFEMSYH-------------------------pmvta-----------
--------------------------------SERIFVLNQLRDP--tspkfpedfddgeh-----------
------------------------------------------------------------------------
--------------AKQKSVISWLLNHDPAKRPT--------------ATELLKSELL
>OTHER_ERN1/569-832 ERN1_HUMAN ERN1 O75460
ISFC--pk------------DVLGHGA--e-------------GTIVYRGMF--------------------
--------------------DNRDVAVKRIL--pec-------------------------------FSFAD
REVQLLRES--d-----------------------EHPNVIRYFCTEKDRQ---------------------
------------------------------------------------------------------------
------------------------------------------------------------------------
-----------------------------------------------------------FQYIAIELCA---
------------ATLQEYVEQ--kdf----------------------------------------------
------------------------------------------------------------------------
------------------------------------------------------------------------
------------------------------------------------------------------------
------------------------------------------------------------------------
------------------------------------------------------------------------
------------------------------------------------------------------------
--AHLGLEPITLLQQTTSGLAHLHSL---------------------------------------------N
IVHRDL-----KPHNILISM--pnahg---------------------------------------------
------------------------------------------------------------------------
------------------------------------------------------------------------
------------------------------------------------------------------------
----------------------------------KIKAMISDFGLCKKLAVGRHS--fsrr-----------
------------------------------------------------------------------------
------------------------------------------------------------------------
------------------------------------------------------------------------
------------------------------------------------------------------------
------------------------------------------------------------------------
------------------------------------------------------------------------
------------------------------------------------------------------------
-------------------------------SGVPGTEGWIAPEMLSE--dck-------------------
--------ENPT-YTVDIFSAGCVFYYVISE--g--------------SHPFGK------------------
----------------------------------SLQRQANILLG--acsldclhpekhed-----------
------------------------------------------------------------------------
--------------VIARELIEKMIAMDPQKRPS--------------AKHVLKHPFF
>OTHER_ERN2/518-781 ERN2_HUMAN ERN2 Q76MJ5
ISFN--pk------------DVLGRGA--g-------------GTFVFRGQF--------------------
--------------------EGRAVAVKRLL--rec-------------------------------FGLVR
REVQLLQES--d-----------------------RHPNVLRYFCTERGPQ---------------------
------------------------------------------------------------------------
------------------------------------------------------------------------
-----------------------------------------------------------FHYIALELCR---
------------ASLQEYVEN--pdl----------------------------------------------
------------------------------------------------------------------------
------------------------------------------------------------------------
------------------------------------------------------------------------
------------------------------------------------------------------------
------------------------------------------------------------------------
------------------------------------------------------------------------
--DRGGLEPEVVLQQLMSGLAHLHSL---------------------------------------------H
IVHRDL-----KPGNILITG--pdsqg---------------------------------------------
------------------------------------------------------------------------
------------------------------------------------------------------------
------------------------------------------------------------------------
----------------------------------LGRVVLSDFGLCKKLPAGRCS--fslh-----------
------------------------------------------------------------------------
------------------------------------------------------------------------
------------------------------------------------------------------------
------------------------------------------------------------------------
------------------------------------------------------------------------
------------------------------------------------------------------------
------------------------------------------------------------------------
-------------------------------SGIPGTEGWMAPELLQL--lpp-------------------
--------DSPT-SAVDIFSAGCVFYYVLSG--g--------------SHPFGD------------------
----------------------------------SLYRQANILTG--apclahleeevhdk-----------
------------------------------------------------------------------------
--------------VVARDLVGAMLSPLPQPRPS--------------APQVLAHPFF
>OTHER_GAK/40-315 GAK_HUMAN GAK O14976
LRVR----------------RVLAEGG----------------FAFVYEAQD--vg----------------
--------------------SGREYALKRLL--sneeek----------------------------NRAII
QEVCFMKKL--s-----------------------GHPNIVQFCSAASIGK--eesdtgqa-----------
------------------------------------------------------------------------
------------------------------------------------------------------------
-----------------------------------------------------------EFLLLTELCK---
------------GQLVEFLKK--mesrg--------------------------------------------
------------------------------------------------------------------------
------------------------------------------------------------------------
------------------------------------------------------------------------
------------------------------------------------------------------------
------------------------------------------------------------------------
------------------------------------------------------------------------
--PLSCDTVLKIFYQTCRAVQHMHRQ--kp-----------------------------------------P
IIHRDL-----KVENLLLSN----------------------------------------------------
------------------------------------------------------------------------
------------------------------------------------------------------------
------------------------------------------------------------------------
----------------------------------QGTIKLCDFGSATTISHYPDY--swsaqrralveee--
------------------------------------------------------------------------
------------------------------------------------------------------------
------------------------------------------------------------------------
------------------------------------------------------------------------
------------------------------------------------------------------------
------------------------------------------------------------------------
------------------------------------------------------------------------
-------------------------------ITRNTTPMYRTPEIIDL--ysn-------------------
--------FPIG-EKQDIWALGCILYLLCFR-----------------QHPFED------------------
------------------------------------GAKLRIVNG--kysipphdtqy--------------
------------------------------------------------------------------------
--------------TVFHSLIRAMLQVNPEERLS--------------IAEVVHQLQE
>OTHER_HASPIN/484-797 HASP_HUMAN GSG2 Q8TF76
LQRC----------------EKIGEGV----------------FGEVFQTIA--------------------
--------------------DHTPVAIKIIA--iegpdlvngshqkt--------------------FEEIL
PEIIISKEL--sllsgevcn---------------RTEGFIGLNSVHCVQG--sypplllkawdhynstkgs
andrpdffkddql-----------------------------------------------------------
------------------------------------------------------------------------
-----------------------------------------------------------FIVLEFEFGG---
------------IDLEQMRTK---------------------------------------------------
------------------------------------------------------------------------
------------------------------------------------------------------------
------------------------------------------------------------------------
------------------------------------------------------------------------
------------------------------------------------------------------------
------------------------------------------------------------------------
--LSSLATAKSILHQLTASLAVAEAS--l------------------------------------------R
FEHRDL-----HWGNVLLKK--tslkklhytlngksstipsc------------------------------
------------------------------------------------------------------------
------------------------------------------------------------------------
------------------------------------------------------------------------
----------------------------------GLQVSIIDYTLSRLERDGIVV--fcdvsmdedlft---
------------------------------------------------------------------------
------------------------------------------------------------------------
------------------------------------------------------------------------
------------------------------------------------------------------------
------------------------------------------------------------------------
------------------------------------------------------------------------
------------------------------------------------------------------------
-------------------------------GDGDYQFDIY---------rlmkkennnrw-----------
--------GEYH-PYSNVLWLHYLTDKMLKQ-----------------------------------------
-----------------------------------------------mtfktkcntpamkqik---------
------------------------------------------------------------------------
--------------RKIQEFHRTMLN----------fssa--------TDLLCQHSLF
>OTHER_IKBKB/15-308 IKKB_HUMAN IKBKB O14920
WEMK----------------ERLGTGG----------------FGNVIRWHN--qe----------------
--------------------TGEQIAIKQCR--qelsprn---------------------------RERWC
LEIQIMRRL--------------------------THPNVVAARDVPEGMQ--nlapnd-------------
------------------------------------------------------------------------
------------------------------------------------------------------------
-----------------------------------------------------------LPLLAMEYCQG--
------------GDLRKYLNQ--fencc--------------------------------------------
------------------------------------------------------------------------
------------------------------------------------------------------------
------------------------------------------------------------------------
------------------------------------------------------------------------
------------------------------------------------------------------------
------------------------------------------------------------------------
--GLREGAILTLLSDIASALRYLHEN---------------------------------------------R
IIHRDL-----KPENIVLQQ--geq-----------------------------------------------
------------------------------------------------------------------------
------------------------------------------------------------------------
------------------------------------------------------------------------
----------------------------------RLIHKIIDLGYAKELDQGSLC-----------------
------------------------------------------------------------------------
------------------------------------------------------------------------
------------------------------------------------------------------------
------------------------------------------------------------------------
------------------------------------------------------------------------
------------------------------------------------------------------------
------------------------------------------------------------------------
-------------------------------TSFVGTLQYLAPELLEQ------------------------
--------QKYT-VTVDYWSFGTLAFECITG-----------------FRPFLP--n---------------
--------------------------------WQPVQWHSKVRQK--sevdivvsedlngtvkfssslpypn
nlnsvla-----------------------------------------------------------------
--------------ERLEKWLQLMLMWHPRQRGT--dptygpng----CFKALDDILN
>OTHER_IKBKE/9-304 IKKE_HUMAN IKBKE Q14164
WHTD----------------DLLGQGA----------------TASVYKARN--kk----------------
--------------------SGELVAVKVFN--ttsylrp---------------------------REVQV
REFEVLRKL--------------------------NHQNIVKLFAVEETGG--sr-----------------
------------------------------------------------------------------------
------------------------------------------------------------------------
-----------------------------------------------------------QKVLVMEYCSS--
------------GSLLSVLES--penaf--------------------------------------------
------------------------------------------------------------------------
------------------------------------------------------------------------
------------------------------------------------------------------------
------------------------------------------------------------------------
------------------------------------------------------------------------
------------------------------------------------------------------------
--GLPEDEFLVVLRCVVAGMNHLREN---------------------------------------------G
IVHRDI-----KPGNIMRLV--geeg----------------------------------------------
------------------------------------------------------------------------
------------------------------------------------------------------------
------------------------------------------------------------------------
----------------------------------QSIYKLTDFGAARELDDDEKF-----------------
------------------------------------------------------------------------
------------------------------------------------------------------------
------------------------------------------------------------------------
------------------------------------------------------------------------
------------------------------------------------------------------------
------------------------------------------------------------------------
------------------------------------------------------------------------
-------------------------------VSVYGTEEYLHPDMYER--avlrkpqq--------------
--------KAFG-VTVDLWSIGVTLYHAATG-----------------SLPFIP--fggp------------
--------------------------------RRNKEIMYRITTE--kpagaiagaqrrengplewsytlpi
tcqlslglq---------------------------------------------------------------
--------------SQLVPILANILEVEQAKCWG--------------FDQFFAETSD
>OTHER_MLKL/201-468 MLKL_HUMAN MLKL Q8NB16
LSGS--pw------------ILLRENE----------------VSTLYKGEY--------------------
--------------------HRAPVAIKVFK--klqagsiaiv------------------------RQTFN
KEIKTMKKF--------------------------ESPNILRIFGICIDET--vtpp---------------
------------------------------------------------------------------------
------------------------------------------------------------------------
-----------------------------------------------------------QFSIVMEYCEL--
------------GTLRELLDR--ek-----------------------------------------------
------------------------------------------------------------------------
------------------------------------------------------------------------
------------------------------------------------------------------------
------------------------------------------------------------------------
------------------------------------------------------------------------
------------------------------------------------------------------------
--DLTLGKRMVLVLGAARGLYRLHHS--ea-----------------------------------------P
ELHGKI-----RSSNFLVTQ----------------------------------------------------
------------------------------------------------------------------------
------------------------------------------------------------------------
------------------------------------------------------------------------
----------------------------------GYQVKLAGFELRKTQTSMSLG--ttrek----------
------------------------------------------------------------------------
------------------------------------------------------------------------
------------------------------------------------------------------------
------------------------------------------------------------------------
------------------------------------------------------------------------
------------------------------------------------------------------------
------------------------------------------------------------------------
-------------------------------TDRVKSTAYLSPQELED--vf--------------------
--------YQYD-VKSEIYSFGIVLWEIATG-----------------DIPFQG------------------
--------------------------------CNSEKIRKLVAVK--rqqeplgedcp--------------
------------------------------------------------------------------------
--------------SELREIIDECRAHDPSVRPS--------------VDEILKKLST
>OTHER_MOS/60-340 MOS_HUMAN MOS P00540
VCLL----------------QRLGAGG----------------FGSVYKATY--------------------
--------------------RGVPVAIKQVN--kctknrlas-------------------------RRSFW
AELNVA-RL--------------------------RHDNIVRVVAASTRTP--agsns--------------
------------------------------------------------------------------------
------------------------------------------------------------------------
-----------------------------------------------------------LGTIIMEFGGN--
------------VTLHQVIYG--aaghpegdagephcrtgg-------------------------------
------------------------------------------------------------------------
------------------------------------------------------------------------
------------------------------------------------------------------------
------------------------------------------------------------------------
------------------------------------------------------------------------
------------------------------------------------------------------------
--QLSLGKCLKYSLDVVNGLLFLHSQ---------------------------------------------S
IVHLDL-----KPANILISE--qdvckisdf-----------------------------------------
------------------------------------------------------------------------
------------------------------------------------------------------------
------------------------------------------------------------------------
----------------------------------GCSEKLEDLLCFQTPS----------------------
------------------------------------------------------------------------
------------------------------------------------------------------------
------------------------------------------------------------------------
------------------------------------------------------------------------
------------------------------------------------------------------------
------------------------------------------------------------------------
------------------------------------------------------------------------
-------------------------------YPLGGTYTHRAPELLKG------------------------
--------EGVT-PKADIYSFAITLWQMTTK-----------------QAPYSG------------------
--------------------------------ERQHILYAVVAYD--lrpslsaavfedslpg---------
------------------------------------------------------------------------
--------------QRLGDVIQRCWRPSAAQRPS--------------ARLLLVDLTS
>OTHER_NRBP1/64-327 NRBP_HUMAN NRBP1 Q9UHY1
WQKR--reev----------NQRNVPG----------------IDSAYLAMD--te----------------
--------------------EGVEVVWNEVQ--fserk-----------------------------NYKLQ
EEKVRAVFD--nliql-------------------EHLNIVKFHKYWADIK--enka---------------
------------------------------------------------------------------------
------------------------------------------------------------------------
-----------------------------------------------------------RVIFITEYMSS--
------------GSLKQFLKK--tkknhk-------------------------------------------
------------------------------------------------------------------------
------------------------------------------------------------------------
------------------------------------------------------------------------
------------------------------------------------------------------------
------------------------------------------------------------------------
------------------------------------------------------------------------
--TMNEKAWKRWCTQILSALSYLHSC--dp-----------------------------------------P
IIHGNL-----TCDTIFIQH----------------------------------------------------
------------------------------------------------------------------------
------------------------------------------------------------------------
------------------------------------------------------------------------
----------------------------------NGLIKIGSVAPDTINNHVKTC-----------------
------------------------------------------------------------------------
------------------------------------------------------------------------
------------------------------------------------------------------------
------------------------------------------------------------------------
------------------------------------------------------------------------
------------------------------------------------------------------------
------------------------------------------------------------------------
-------------------------------REEQKNLHFFAPEYGEV------------------------
--------TNVT-TAVDIYSFGMCALEMAVL-------------------------eiqgng----------
--------------------------------ESSYVPQEAISSA--iqlled-------------------
------------------------------------------------------------------------
--------------PLQREFIQKCLQSEPARRPT--------------ARELLFHPAL
>OTHER_NRBP12/37-306 NRBP2_HUMAN NRBP2 Q9NSY0
WQKR--reqv----------NQGNMPG----------------LQSTFLAMD--te----------------
--------------------EGVEVVWNELH--fgdrk-----------------------------AFAAH
EEKIQTVFE--qlvlv-------------------DHPNIVKLHKYWLDTS--eaca---------------
------------------------------------------------------------------------
------------------------------------------------------------------------
-----------------------------------------------------------RVIFITEYVSS--
------------GSLKQFLKK--tkknhk-------------------------------------------
------------------------------------------------------------------------
------------------------------------------------------------------------
------------------------------------------------------------------------
------------------------------------------------------------------------
------------------------------------------------------------------------
------------------------------------------------------------------------
--AMNARAWKRWCTQILSALSFLHAC--sp-----------------------------------------P
IIHGNL-----TSDTIFIQH----------------------------------------------------
------------------------------------------------------------------------
------------------------------------------------------------------------
------------------------------------------------------------------------
----------------------------------NGLIKIGSVWHRIFSNALPDD--lrspirae-------
------------------------------------------------------------------------
------------------------------------------------------------------------
------------------------------------------------------------------------
------------------------------------------------------------------------
------------------------------------------------------------------------
------------------------------------------------------------------------
------------------------------------------------------------------------
-------------------------------REELRNLHFFPPEYGE-------------------------
--------VADG-TAVDIFSFGMCALEMAVL-------------------------eiqtng----------
---------------------------------DTRVTEEAIARA--rhslsd-------------------
------------------------------------------------------------------------
--------------PNMREFILCCLARDPARRPS--------------AHSLLFHRVL
>OTHER_PAN3/480-751 PAN3_HUMAN PAN3 Q58A45
HSLF----------------PLEPLPP--pnriqkssnfgy--ITSCYKAVN--sk----------------
--------------------DDLPYCLRRIH--gfrlv-----------------------------NTKCM
VLVDMWKKI--------------------------QHSNIVTLREVFTTKA--faep---------------
------------------------------------------------------------------------
------------------------------------------------------------------------
-----------------------------------------------------------SLVFAYDFHAG--
------------GETMMSRHF--ndpnadayftkrkwgqhegplprqhag----------------------
------------------------------------------------------------------------
------------------------------------------------------------------------
------------------------------------------------------------------------
------------------------------------------------------------------------
------------------------------------------------------------------------
------------------------------------------------------------------------
--LLPESLIWAYIVQLSSALRTIHTA---------------------------------------------G
LACRVM-----DPTKILITG----------------------------------------------------
------------------------------------------------------------------------
------------------------------------------------------------------------
------------------------------------------------------------------------
----------------------------------KTRLRVNCVGVFDVLTFDNSQ--nnnplal--------
------------------------------------------------------------------------
------------------------------------------------------------------------
------------------------------------------------------------------------
------------------------------------------------------------------------
------------------------------------------------------------------------
------------------------------------------------------------------------
------------------------------------------------------------------------
------------------------------------------------------------------------
--------MAQY-QQADLISLGKVVLALACN-------------------------slagiqr---------
--------------------------------ENLQKAMELVTIN--ys-----------------------
------------------------------------------------------------------------
--------------SDLKNLILYLLTDQNRMRS---------------VNDIMPMIGA
>OTHER_PBK/32-320 TOPK_HUMAN PBK Q96KB5
SPFM----------------QKLGFGT----------------GVNVYLMKR--sprgl-------------
--------------------SHSPWAVKKIN--picndhyrsvy-----------------------QKRLM
DEAKILKSL--------------------------HHPNIVGYRAFTEAND--g------------------
------------------------------------------------------------------------
------------------------------------------------------------------------
-----------------------------------------------------------SLCLAMEYGGE--
------------KSLNDLIEE--rykasqd------------------------------------------
------------------------------------------------------------------------
------------------------------------------------------------------------
------------------------------------------------------------------------
------------------------------------------------------------------------
------------------------------------------------------------------------
------------------------------------------------------------------------
--PFPAAIILKVALNMARGLKYLHQE--k------------------------------------------K
LLHGDI-----KSSNVVIKG--d-------------------------------------------------
------------------------------------------------------------------------
------------------------------------------------------------------------
------------------------------------------------------------------------
----------------------------------FETIKICDVGVSLPLDENMTV--tdpe-----------
------------------------------------------------------------------------
------------------------------------------------------------------------
------------------------------------------------------------------------
------------------------------------------------------------------------
------------------------------------------------------------------------
------------------------------------------------------------------------
------------------------------------------------------------------------
-------------------------------ACYIGTEPWKPKEAVEE--n---------------------
--------GVIT-DKADIFAFGLTLWEMMTL-----------------SIPHIN--lsnddddedktfdesd
--------------------------------FDDEAYYAALGTR--ppinmeeldesy-------------
------------------------------------------------------------------------
--------------QKVIELFSVCTNEDPKDRPS--------------AAHIVEALET
>OTHER_PDIK1L/8-331 PDK1L_HUMAN PDIK1L Q8N165
YDLI----------------REVGRGS----------------YGVVYEAVI--rk----------------
--------------------TSARVAVKKIR--chapen----------------------------VELAL
REFWALSSI--ks----------------------QHPNVIHLEECILQKD--gmvqkmshgsnsslylqlv
etslkgeiafdprsay--------------------------------------------------------
------------------------------------------------------------------------
-----------------------------------------------------------YLWFVMDFCDG--
------------GDMNEYLLS--r------------------------------------------------
------------------------------------------------------------------------
------------------------------------------------------------------------
------------------------------------------------------------------------
------------------------------------------------------------------------
------------------------------------------------------------------------
------------------------------------------------------------------------
--KPNRKTNTSFMLQLSSALAFLHKN---------------------------------------------Q
IIHRDL-----KPDNILISQ--trldtsdl------------------------------------------
------------------------------------------------------------------------
------------------------------------------------------------------------
------------------------------------------------------------------------
----------------------------------EPTLKVADFGLSKVCSASGQN--peepvsvnkcfl---
------------------------------------------------------------------------
------------------------------------------------------------------------
------------------------------------------------------------------------
------------------------------------------------------------------------
------------------------------------------------------------------------
------------------------------------------------------------------------
------------------------------------------------------------------------
-------------------------------STACGTDFYMAPEVWE-------------------------
--------GHYT-AKADIFALGIIIWAMLER-------------------------itfidt----------
--------------------------------ETKKELLGSYVKQ--gteivpvgeallenpkmellipvkk
ksmn--------------------------------------------------------------------
--------------GRMKQLIKEMLAANPQDRPD--------------AFELELRLVQ
>OTHER_PEAK1/1327-1665 PEAK1_HUMAN PEAK1 Q9H792
FRLT--sd------------KPCCEAG----------------DAVYYTASY--akd---------------
--------------------PLNNYAVKICK--skake-----------------------------SQQYY
HSLAVRQSL--a-----------------------VHFNIQQDCGHFLAEV--pnrllpwedpddpekdedd
meeteedakgetdgknpkpcseaassqkenqgvmskkqRS--------------------------------
------------------------------------------------------------------------
-----------------------------------------------------------HVVVITREVPC--
------------LTVADFVRD--slaqhgkspdl--------------------------------------
------------------------------------------------------------------------
------------------------------------------------------------------------
------------------------------------------------------------------------
------------------------------------------------------------------------
------------------------------------------------------------------------
------------------------------------------------------------------------
----YERQVCLLLLQLCSGLEHLKPY---------------------------------------------H
VTHCDL-----RLENLLLVH--yqpggtaqgfgpaepsptssy-----------------------------
------------------------------------------------------------------------
------------------------------------------------------------------------
------------------------------------------------------------------------
----------------------------------PTRLIVSNFSQAKQKSHLVD------------------
------------------------------------------------------------------------
------------------------------------------------------------------------
------------------------------------------------------------------------
------------------------------------------------------------------------
------------------------------------------------------------------------
------------------------------------------------------------------------
------------------------------------------------------------------------
-------------------------------PEILRDQSRLAPEIITA------------------------
---------TQY-KKCDEFQTGILIYEMLHL-----------------PNPFDE------------------
-----------------------------------------------npelkereytradlpripfrspys-
------------------------------------------------------------------------
--------------RGLQQLASCLLNPNPSERIL--------------ISDAKGILQC
>OTHER_PEAK3/171-397 PEAK3_HUMAN PEAK3 Q6ZS72
FRLL--ds------------SPCAESG----------------DALYYRVVR--ahed--------------
--------------------AWHILVAKVPK--pgadv-----------------------------PHPWG
LELQASLSP---------------------------HFNLQGLCGLVPEGT--lpgapwr------------
------------------------------------------------------------------------
------------------------------------------------------------------------
-----------------------------------------------------------GAVALAAEVPE--
------------RTVAQWLAE--actqppee-----------------------------------------
------------------------------------------------------------------------
------------------------------------------------------------------------
------------------------------------------------------------------------
------------------------------------------------------------------------
------------------------------------------------------------------------
------------------------------------------------------------------------
----FVWAVALLLLQLSAALKFLEAW---------------------------------------------G
AALVEL-----RPENLLLVA--prgcattg------------------------------------------
------------------------------------------------------------------------
------------------------------------------------------------------------
------------------------------------------------------------------------
----------------------------------PPRLLLTDFGRVCLQPPGPPG--spgp-----------
------------------------------------------------------------------------
------------------------------------------------------------------------
------------------------------------------------------------------------
------------------------------------------------------------------------
------------------------------------------------------------------------
------------------------------------------------------------------------
------------------------------------------------------------------------
------------------------------------------------------------------------
----------------HAPQLGSLLRALLSL-----------------------------------------
-----------------------------------------------aapst--------------------
------------------------------------------------------------------------
--------------TPLAAGLELLAAQLTRLRPS--------------ASRTRGALQA
>OTHER_PIK3R4/26-313 PI3R4_HUMAN PIK3R4 Q99570
FEYD----------------KSLGSTR----------------FFKVARAKH--------------------
--------------------REGLVVVKVFA--iqdptlplts------------------------YKQEL
EELKIRLNS--aqn---------------------CLPFQKASEKASEK-----------------------
------------------------------------------------------------------------
------------------------------------------------------------------------
-----------------------------------------------------------AAMLFRQYVRD--
------------NLYDRISTR--p------------------------------------------------
------------------------------------------------------------------------
------------------------------------------------------------------------
------------------------------------------------------------------------
------------------------------------------------------------------------
------------------------------------------------------------------------
------------------------------------------------------------------------
--FLNNIEKRWIAFQILTAVDQAHKS---------------------------------------------G
VRHGDI-----KTENVMVTS----------------------------------------------------
------------------------------------------------------------------------
------------------------------------------------------------------------
------------------------------------------------------------------------
----------------------------------WNWVLLTDFASFKPTYLPEDN--padfnyffd------
------------------------------------------------------------------------
------------------------------------------------------------------------
------------------------------------------------------------------------
------------------------------------------------------------------------
------------------------------------------------------------------------
------------------------------------------------------------------------
------------------------------------------------------------------------
--------------------------------TSRRRTCYIAPERFVD--ggmfateleymrdpstplvdln
snqrtr--GELK-RAMDIFSAGCVIAELFTE--g--------------VPLFDL------------------
------------------------------------SQLLAYRNG--hffpeqvlnkied------------
------------------------------------------------------------------------
--------------HSIRELVTQMIHREPDKRLE--------------AEDYLKQQRG
>OTHER_PINK1/156-509 PINK1_HUMAN PINK1 Q9BXM7
YLIG----------------QSIGKGC----------------SAAVYEATM--ptlpqnlevtkstgllpg
rgpgtsapgegqerapga--PAFPLAIKMMW--nisagssseai-----------------------LNTMS
QELVPASRV--alageygavtyrkskrgpkqla--PHPNIIRVLRAFTSSV--pllpgalvdypdvlpsrlh
peglghgr----------------------------------------------------------------
------------------------------------------------------------------------
-----------------------------------------------------------TLFLVMKNYPC--
-------------TLRQYLCV--n------------------------------------------------
------------------------------------------------------------------------
------------------------------------------------------------------------
------------------------------------------------------------------------
------------------------------------------------------------------------
------------------------------------------------------------------------
------------------------------------------------------------------------
--TPSPRLAAMMLLQLLEGVDHLVQQ---------------------------------------------G
IAHRDL-----KSDNILVEL--dpdg----------------------------------------------
------------------------------------------------------------------------
------------------------------------------------------------------------
------------------------------------------------------------------------
----------------------------------CPWLVIADFGCCLADESIGLQ--lpfsswy--------
------------------------------------------------------------------------
------------------------------------------------------------------------
------------------------------------------------------------------------
------------------------------------------------------------------------
------------------------------------------------------------------------
------------------------------------------------------------------------
------------------------------------------------------------------------
-------------------------------VDRGGNGCLMAPEVSTA--rpgpra----------------
--------VIDY-SKADAWAVGAIAYEIFGL-----------------VNPFYG------------------
----------------------------------QGKAHLESRSY--qeaqlpalpesvp------------
------------------------------------------------------------------------
--------------PDVRQLVRALLQREASKRPS--------------ARVAANVLHL
>OTHER_PKDCC/138-391 PKDCC_HUMAN PKDCC Q504Y2
VSGA----------------QYMGSGY----------------TKAVYRVRL--p-----------------
--------------------GGAAVALKAVD--fsghd-----------------------------LGSCV
REFGVRRGC--yrlaahkllkemvllerl------RHPNVLQLYGYCYQDS--edipd--------------
------------------------------------------------------------------------
------------------------------------------------------------------------
-----------------------------------------------------------TLTTITELGAP--
------------VEMIQLL----qts----------------------------------------------
------------------------------------------------------------------------
------------------------------------------------------------------------
------------------------------------------------------------------------
------------------------------------------------------------------------
------------------------------------------------------------------------
------------------------------------------------------------------------
--WEDRFRICLSLGRLLHHLAHSPLG---------------------------------------------S
VTLLDF-----RPRQFVLV-----------------------------------------------------
------------------------------------------------------------------------
------------------------------------------------------------------------
------------------------------------------------------------------------
----------------------------------DGELKVTDLDDARVEETPCA------------------
------------------------------------------------------------------------
------------------------------------------------------------------------
------------------------------------------------------------------------
------------------------------------------------------------------------
------------------------------------------------------------------------
------------------------------------------------------------------------
------------------------------------------------------------------------
-------------------------------GSTDCILEFPARNFTLP--csaqgwc---------------
--------EGMN-EKRNLYNAYRFFFTYL-------------------------------------------
-----------------------------------------------lphsap-------------------
------------------------------------------------------------------------
--------------PSLRPLLDSIVNATGELAWG--vdet--------LAQLEKVLHL
>OTHER_PKMYT1/110-359 PMYT1_HUMAN PKMYT1 Q99640
FQRL----------------SRLGHGS----------------YGEVFKVRS--ke----------------
--------------------DGRLYAVKRSM--spfrgpkd--------------------------RARKL
AEVGSHEKV--g-----------------------QHPCCVRLEQAWEEGG---------------------
------------------------------------------------------------------------
------------------------------------------------------------------------
-----------------------------------------------------------ILYLQTELCG---
------------PSLQQHCEA--wga----------------------------------------------
------------------------------------------------------------------------
------------------------------------------------------------------------
------------------------------------------------------------------------
------------------------------------------------------------------------
------------------------------------------------------------------------
------------------------------------------------------------------------
--SLPEAQVWGYLRDTLLALAHLHSQ---------------------------------------------G
LVHLDV-----KPANIFLGP----------------------------------------------------
------------------------------------------------------------------------
------------------------------------------------------------------------
------------------------------------------------------------------------
----------------------------------RGRCKLGDFGLLVELGTAGAG-----------------
------------------------------------------------------------------------
------------------------------------------------------------------------
------------------------------------------------------------------------
------------------------------------------------------------------------
------------------------------------------------------------------------
------------------------------------------------------------------------
------------------------------------------------------------------------
-------------------------------EVQEGDPRYMAPELLQ-------------------------
--------GSYG-TAADVFSLGLTILEVACN-------------------------mel-------------
--------------------------------PHGGEGWQQLRQG--ylppeftagls--------------
------------------------------------------------------------------------
--------------SELRSVLVMMLEPDPKLRAT--------------AEALLALPVL
>OTHER_POMK/81-333 SG196_HUMAN POMK Q9H5K3
VRQL----------------KRVGEGA----------------VKRVFLSEW--------------------
--------------------KEHKVALSQLT--slem------------------------------KDDFL
HGLQMLKSL--------------------------QGTHVVTLLGYCED-----------------------
------------------------------------------------------------------------
------------------------------------------------------------------------
-----------------------------------------------------------DNTMLTEYHPL--
------------GSLSNLEET--lnlskyqn-----------------------------------------
------------------------------------------------------------------------
------------------------------------------------------------------------
------------------------------------------------------------------------
------------------------------------------------------------------------
------------------------------------------------------------------------
------------------------------------------------------------------------
--VNTWQHRLELAMDYVSIINYLHHS--pvg----------------------------------------T
RVMCDSNDLPKTLSQYLLTS----------------------------------------------------
------------------------------------------------------------------------
------------------------------------------------------------------------
------------------------------------------------------------------------
----------------------------------NFSILANDLDALPLVNHSSGM--lvkc-----------
------------------------------------------------------------------------
------------------------------------------------------------------------
------------------------------------------------------------------------
------------------------------------------------------------------------
------------------------------------------------------------------------
------------------------------------------------------------------------
------------------------------------------------------------------------
-------------------------------GHRELHGDFVAPEQLWP--ygedvpfhddlm----------
--------PSYD-EKIDIWKIPDISSFLLGH-----------------------------------------
-----------------------------------------------iegsdmvr-----------------
------------------------------------------------------------------------
--------------FHLFDIHKACKSQTPSERPT--------------AQDVLETYQK
>OTHER_PRAG1/992-1327 PRAG1_HUMAN PRAG1 Q86YV5
FKLT--cn------------KPCCDSG----------------DAIYYCATC--sed---------------
--------------------PGSTYAVKICK--apepktvsy------------------------------
-----------cspsvp------------------VHFNIQQDCGHFV-----asvpssmlsspdapkdpvp
alpthppaqeqd------------------------------------------------------------
------------------------------------------------------------------------
-----------------------------------------------------------CVVVITREVPH--
------------QTASDFVRD--saashqaepea--------------------------------------
------------------------------------------------------------------------
------------------------------------------------------------------------
------------------------------------------------------------------------
------------------------------------------------------------------------
------------------------------------------------------------------------
------------------------------------------------------------------------
----YERRVCFLLLQLCNGLEHLKEH---------------------------------------------G
IIHRDL-----CLENLLLVH--ctlqagpgpapapapapapaaaappcssaappaggtlspaagpaspegpr
ekq---------------------------------------------------------------------
------------------------------------------------------------------------
------------------------------------------------------------------------
----------------------------------LPRLIISNFLKAKQKPGGTPN-----------------
------------------------------------------------------------------------
------------------------------------------------------------------------
------------------------------------------------------------------------
------------------------------------------------------------------------
------------------------------------------------------------------------
------------------------------------------------------------------------
------------------------------------------------------------------------
-------------------------------LQQKKSQARLAPEIVS-------------------------
--------ASQY-RKFDEFQTGILIYELLHQ-----------------PNPFEV------------------
-----------------------------------------------raqlrerdyrqedlpplpalslys-
------------------------------------------------------------------------
--------------PGLQQLAHLLLEADPIKRIR--------------IGEAKRVLQC
>OTHER_PXK/146-396 PXK_HUMAN PXK Q7Z7A4
WEVV----------------EPLKDIG----------------WRIRKKYFL--mkiknq------------
--------------------PKERLVLSWAD--lgpdkyls--------------------------DKDFQ
CLIKLLPSC--------------------------LHPYIYRVTFATANES---------------------
------------------------------------------------------------------------
------------------------------------------------------------------------
-----------------------------------------------------------SALLIRMFNEK--
------------GTLKDLIYK--akpkdpflkkycnpkkiq-------------------------------
------------------------------------------------------------------------
------------------------------------------------------------------------
------------------------------------------------------------------------
------------------------------------------------------------------------
------------------------------------------------------------------------
------------------------------------------------------------------------
--GLELQQIKTYGRQILEVLKFLHDK---------------------------------------------G
FPYGHL-----HASNVMLD-----------------------------------------------------
------------------------------------------------------------------------
------------------------------------------------------------------------
------------------------------------------------------------------------
----------------------------------GDTCRLLDLE----------------------------
------------------------------------------------------------------------
------------------------------------------------------------------------
------------------------------------------------------------------------
------------------------------------------------------------------------
------------------------------------------------------------------------
------------------------------------------------------------------------
------------------------------------------------------------------------
-------------------------------NSLLGLPSFYRSYFSQF--rk--------------------
--------INTL-ESVDVHCFGHLLYEMTYG-----------------------------------------
-----------------------------------------------rppdsvpvdsfppaps---------
------------------------------------------------------------------------
--------------MAVVAVLESTLSCEACKNGM--pt----------ISRLLQMPLF
>OTHER_RNASEL/361-586 RN5A_HUMAN RNASEL Q05823
LKFF--idek----------YKIADTS----------------EGGIYLGFY--------------------
--------------------EKQEVAVKTFC--eg--------------------------------SPRAQ
REVSCLQSS--r-----------------------ENSHLVTFYGSESHRG---------------------
------------------------------------------------------------------------
------------------------------------------------------------------------
-----------------------------------------------------------HLFVCVTLCE---
------------QTLEACLDV--hrgedve------------------------------------------
------------------------------------------------------------------------
------------------------------------------------------------------------
------------------------------------------------------------------------
------------------------------------------------------------------------
------------------------------------------------------------------------
------------------------------------------------------------------------
--NEEDEFARNVLSSIFKAVQELHLS--c------------------------------------------G
YTHQDL-----QPQNILIDS----------------------------------------------------
------------------------------------------------------------------------
------------------------------------------------------------------------
------------------------------------------------------------------------
----------------------------------KKAAHLADFDKSIKWAGD--------------------
------------------------------------------------------------------------
------------------------------------------------------------------------
------------------------------------------------------------------------
------------------------------------------------------------------------
------------------------------------------------------------------------
------------------------------------------------------------------------
------------------------------------------------------------------------
------------------------------------------------------------------------
---------PQE-VKRDLEDLGRLVLYVVKK-----------------------------------------
-----------------------------------------------gsisfedlkaqsneevvqlspd---
------------------------------------------------------------------------
--------------EETKDLIHRLFHPGEHVRDC--------------LSDLLGHPFF
>OTHER_RPS6KC1/337-1059 KS6C1_HUMAN RPS6KC1 Q96S38
LKAF----------------RVLGV------------------IDKVLLVMD--tr----------------
--------------------TEQTFILKGLR--ks--------------------------------SEYSR
NRKTIIPR---------------------------CVPNMVCLHKYIISEE---------------------
------------------------------------------------------------------------
------------------------------------------------------------------------
-----------------------------------------------------------SVFLVLQHAEG--
------------GKLWSYISK--flnrspeesfdikevkkptlakvhlqqptsspqdsssfesrgsdggsml
kalplkssltpssqddsnqeddgqdsspkwpdsgssseeecttsyltlcneygqekiepgslneepfmkteg
ngvdtkaiksfpahlaadsdspstqlrahelkffpnddpeavssprtsdslsrsknspmeffridskdsase
llgldfgeklyslkseplkpfftlpdgdsasrsfntseskvefkaqdtisrgsddsvpvisfkdaafddvsg
tdegrpdllvnlpgelestreaaamgptkftqtnigiienklleapdvlclrlsteqcqaheekgieelsdp
sgpksysitekhyaqedprmlfvaavdhsssgdmsllpssdpkfqglgvvesavtannteeslfricsplsg
aneyiastdtlkteevllftdqtddlakeeptslfqrdsetkgesglvlegdkeihqifedldkklalasrf
--YIPEGCIQRWAAEMVVALDALHRE---------------------------------------------G
IVCRDL-----NPNNILLND----------------------------------------------------
------------------------------------------------------------------------
------------------------------------------------------------------------
------------------------------------------------------------------------
----------------------------------RGHIQLTYFSRWSEVEDSC-------------------
------------------------------------------------------------------------
------------------------------------------------------------------------
------------------------------------------------------------------------
------------------------------------------------------------------------
------------------------------------------------------------------------
------------------------------------------------------------------------
------------------------------------------------------------------------
-------------------------------DSDAIERMYCAPEVGAI------------------------
--------TEET-EACDWWSLGAVLFELLTG-------------------------ktlvechpagintht-
-----------------------------------------------tlnmpecvs----------------
------------------------------------------------------------------------
--------------EEARSLIQQLLQFNPLERLG--agvag-------VEDIKSHPFF
>OTHER_RPS6KL1/150-539 RPKL1_HUMAN RPS6KL1 Q9Y6S9
LRGC----------------RVVGV------------------IEKVQLVQD--pa----------------
--------------------TGGTFVVKSLP--r---------------------------------CHMVS
RERLTIIPH--------------------------GVPYMTKLLRYFVSED---------------------
------------------------------------------------------------------------
------------------------------------------------------------------------
-----------------------------------------------------------SIFLHLEHVQG--
------------GTLWSHLLS--qahsrhsglssgstqermkaqlnphlnlltparlpsghapgqdrialep
prtspnlllageapstrpqreaegeptartstsgssdlpkapgghlhlqarragqnsdagpprgltwvpega
gpvlggcgrgmdqsclsadgagrgcgratw------------------------------------------
------------------------------------------------------------------------
------------------------------------------------------------------------
------------------------------------------------------------------------
------------------------------------------------------------------------
--SVREEQVKQWAAEMLVALEALHEQ---------------------------------------------G
VLCRDL-----HPGNLLLDQ----------------------------------------------------
------------------------------------------------------------------------
------------------------------------------------------------------------
------------------------------------------------------------------------
----------------------------------AGHIRLTYFGQWSEVEPQC-------------------
------------------------------------------------------------------------
------------------------------------------------------------------------
------------------------------------------------------------------------
------------------------------------------------------------------------
------------------------------------------------------------------------
------------------------------------------------------------------------
------------------------------------------------------------------------
-------------------------------CGEAVDNLYSAPEVGGI------------------------
--------SELT-EACDWWSFGSLLYELLTG-----------------------------------------
-----------------------------------------------malsqshpsgiqahtqlqlpewls-
------------------------------------------------------------------------
--------------RPAASLLTELLQFEPTRRLG--mgegg-------VSKLKSHPFF
>OTHER_SBK1/53-315 SBK1_HUMAN SBK1 Q52WX2
YELV----------------RELGKGT----------------YGKVDLVVY--kg----------------
--------------------TGTKMALKFVN--ksktk-----------------------------LKNFL
REVSITNSL--s-----------------------SSPFIIKVFDVVFETE--d------------------
------------------------------------------------------------------------
------------------------------------------------------------------------
-----------------------------------------------------------CYVFAQEYAPA--
------------GDLFDIIPP--qv-----------------------------------------------
------------------------------------------------------------------------
------------------------------------------------------------------------
------------------------------------------------------------------------
------------------------------------------------------------------------
------------------------------------------------------------------------
------------------------------------------------------------------------
--GLPEDTVKRCVQQLGLALDFMHGR---------------------------------------------Q
LVHRDI-----KPENVLLFD--re------------------------------------------------
------------------------------------------------------------------------
------------------------------------------------------------------------
------------------------------------------------------------------------
----------------------------------CRRVKLADFGMTRRVGCRV-------------------
------------------------------------------------------------------------
------------------------------------------------------------------------
------------------------------------------------------------------------
------------------------------------------------------------------------
------------------------------------------------------------------------
------------------------------------------------------------------------
------------------------------------------------------------------------
-------------------------------KRVSGTIPYTAPEVCQA--gradg-----------------
--------LAVD-TGVDVWAFGVLIFCVLTG-----------------NFPWEA--asga------------
--------------------------------DAFFEEFVRWQRG--rlpglpsqwrrft------------
------------------------------------------------------------------------
--------------EPALRMFQRLLALEPERRGP--------------AKEVFRFLKH
>OTHER_SBK2/62-327 SBK2_HUMAN SBK2 P0C263
YEEV----------------RPLGQGC----------------YGRVLLVTH--rq----------------
--------------------KGTPLALKQLP--kprts-----------------------------LRGFL
YEFCVGLSL--g-----------------------AHSAIVTAYGIGIESA--h------------------
------------------------------------------------------------------------
------------------------------------------------------------------------
-----------------------------------------------------------SYSFLTEPVLH--
------------GDLMAFIQP--kv-----------------------------------------------
------------------------------------------------------------------------
------------------------------------------------------------------------
------------------------------------------------------------------------
------------------------------------------------------------------------
------------------------------------------------------------------------
------------------------------------------------------------------------
--GLPQPAVHRCAAQLASALEYIHAR---------------------------------------------G
LVYRDL-----KPENVLVCD--pa------------------------------------------------
------------------------------------------------------------------------
------------------------------------------------------------------------
------------------------------------------------------------------------
----------------------------------CRRFKLTDFGHTRPRGTLL-------------------
------------------------------------------------------------------------
------------------------------------------------------------------------
------------------------------------------------------------------------
------------------------------------------------------------------------
------------------------------------------------------------------------
------------------------------------------------------------------------
------------------------------------------------------------------------
-------------------------------RLAGPPIPYTAPELCAP--pplpeg----------------
--------LPIQ-PALDAWALGVLLFCLLTG-----------------YFPWDR--plaea-----------
--------------------------------DPFYEDFLIWQAS--gqprdrpqpwfgla-----------
------------------------------------------------------------------------
--------------AAADALLRGLLDPHPRRRSA--------------VIAIREHLGR
>OTHER_SBK3/43-306 SBK3_HUMAN SBK3 P0C264
YHLI----------------RKLGSGS----------------YGRVLLAQP--hq----------------
--------------------GGPAVALKLLR--rdlvl-----------------------------RSTFL
REFCVGRCV--s-----------------------AHPGLLQTLAGPLQTP--r------------------
------------------------------------------------------------------------
------------------------------------------------------------------------
-----------------------------------------------------------YFAFAQEYAPC--
------------GDLSGMLQE--r------------------------------------------------
------------------------------------------------------------------------
------------------------------------------------------------------------
------------------------------------------------------------------------
------------------------------------------------------------------------
------------------------------------------------------------------------
------------------------------------------------------------------------
--GLPELLVKRVVAQLAGALDFLHSR---------------------------------------------G
LVHADV-----KPDNVLVFD--pv------------------------------------------------
------------------------------------------------------------------------
------------------------------------------------------------------------
------------------------------------------------------------------------
----------------------------------CSRVALGDLGLTRPEGSPT-------------------
------------------------------------------------------------------------
------------------------------------------------------------------------
------------------------------------------------------------------------
------------------------------------------------------------------------
------------------------------------------------------------------------
------------------------------------------------------------------------
------------------------------------------------------------------------
-------------------------------PAPPVPLPTAPPELCLL--lppdt-----------------
--------LPLR-PAVDSWGLGVLLFCAATA-----------------CFPWDV--alap------------
--------------------------------NPEFEAFAGWVTT--kpqppqppppwdqfa----------
------------------------------------------------------------------------
--------------PPALALLQGLLDLDPETRSP--------------PLAVLDFLGD
>OTHER_SCYL1/14-263 SCYL1_HUMAN SCYL1 Q96KG9
FELI--pep-----------PEGGLPG----------------PWALHRGRK--ka----------------
--------------------TGSPVSIFVYD--vkpgaeeq--------------------------TQVAK
AAFKRFKTL--------------------------RHPNILAYIDGLETEK---------------------
------------------------------------------------------------------------
------------------------------------------------------------------------
-----------------------------------------------------------CLHVVTEAVTP--
------------LGIYLKARV--eag----------------------------------------------
------------------------------------------------------------------------
------------------------------------------------------------------------
------------------------------------------------------------------------
------------------------------------------------------------------------
------------------------------------------------------------------------
------------------------------------------------------------------------
--GLKELEISWGLHQIVKALSFLVND--c------------------------------------------S
LIHNNV-----CMAAVFVDR----------------------------------------------------
------------------------------------------------------------------------
------------------------------------------------------------------------
------------------------------------------------------------------------
----------------------------------AGEWKLGGLDYMYSAQGNGGG--ppr------------
------------------------------------------------------------------------
------------------------------------------------------------------------
------------------------------------------------------------------------
------------------------------------------------------------------------
------------------------------------------------------------------------
------------------------------------------------------------------------
------------------------------------------------------------------------
-------------------------------KGIPELEQYDPPELADS--sgrv------------------
--------VREK-WSADMWRLGCLIWEVFNG-----------------------------------------
-----------------------------------------------plpraaalrnpgkip----------
------------------------------------------------------------------------
--------------KTLVPHYCELVGANPKVRPN--------------PARFLQNCRA
>OTHER_SCYL2/32-327 SCYL2_HUMAN SCYL2 Q6P3W7
FDVG--rhi-----------ASGGNGL----------------AWKIFNGTK--ks----------------
--------------------tkqeVAVFVFD--kklidkyqkfekdqi-------------------IDSLK
RGVQQLTRL--------------------------RHPRLLTVQHPLEESR--d------------------
------------------------------------------------------------------------
------------------------------------------------------------------------
-----------------------------------------------------------CLAFCTEPVFA--
------------SLANVLGNW--enlpspispdikdy-----------------------------------
------------------------------------------------------------------------
------------------------------------------------------------------------
------------------------------------------------------------------------
------------------------------------------------------------------------
------------------------------------------------------------------------
------------------------------------------------------------------------
--KLYDVETKYGLLQVSEGLSFLHSS--v------------------------------------------K
MVHGNI-----TPENIILNK--sg------------------------------------------------
------------------------------------------------------------------------
------------------------------------------------------------------------
------------------------------------------------------------------------
----------------------------------AWKIMGFDFCVSSTNPSEQEP--kfpckewdpnlp---
------------------------------------------------------------------------
------------------------------------------------------------------------
------------------------------------------------------------------------
------------------------------------------------------------------------
------------------------------------------------------------------------
------------------------------------------------------------------------
------------------------------------------------------------------------
-------------------------------SLCLPNPEYLAPEYILS------------------------
--------VSCE-TASDMYSLGTVMYAVFNK-----------------GKPIFE--vnkqdiy---------
--------------------------------KSFSRQLDQLSRL--gsssltnip----------------
------------------------------------------------------------------------
--------------EEVREHVKLLLNVTPTVRPD--------------ADQMTKIPFF
>OTHER_SCYL3/11-245 PACE1_HUMAN SCYL3 Q8IZE3
YTLR--e-------------PPFTLPS----------------GLAVYPAVL--q-----------------
--------------------DGKFASVFVYK--ren-------------------------------EDKVN
KAAKHLKTL--------------------------RHPCLLRFLSCTVEAD---------------------
------------------------------------------------------------------------
------------------------------------------------------------------------
-----------------------------------------------------------GIHLVTERVQP--
------------LEVALETLS--s------------------------------------------------
------------------------------------------------------------------------
------------------------------------------------------------------------
------------------------------------------------------------------------
------------------------------------------------------------------------
------------------------------------------------------------------------
------------------------------------------------------------------------
------AEVCAGIYDILLALIFLHDR--g------------------------------------------H
LTHNNV-----CLSSVFVSE----------------------------------------------------
------------------------------------------------------------------------
------------------------------------------------------------------------
------------------------------------------------------------------------
----------------------------------DGHWKLGGMETVCKVSQATPE--flrs-----------
------------------------------------------------------------------------
------------------------------------------------------------------------
------------------------------------------------------------------------
------------------------------------------------------------------------
------------------------------------------------------------------------
------------------------------------------------------------------------
------------------------------------------------------------------------
-------------------------------IQSIRDPASIPPEEMSP--efttlp----------------
--------ECHG-HARDAFSFGTLVESLLTI-----------------------------------------
-----------------------------------------------lneqvsadvls--------------
------------------------------------------------------------------------
--------------SFQQTLHSTLLNPIPKCRPA--------------LCTLLSHDFF
>OTHER_STK16/20-292 STK16_HUMAN STK16 O75716
YLFI----------------QKLGEGG----------------FSYVDLVEG--lh----------------
--------------------DGHFYALKRIL--cheqqd----------------------------REEAQ
READMHRLF--------------------------NHPNILRLVAYCLRER--gakh---------------
------------------------------------------------------------------------
------------------------------------------------------------------------
-----------------------------------------------------------EAWLLLPFFKR--
------------GTLWNEIER--lkdkgn-------------------------------------------
------------------------------------------------------------------------
------------------------------------------------------------------------
------------------------------------------------------------------------
------------------------------------------------------------------------
------------------------------------------------------------------------
------------------------------------------------------------------------
--FLTEDQILWLLLGICRGLEAIHAK---------------------------------------------G
YAHRDL-----KPTNILLGD----------------------------------------------------
------------------------------------------------------------------------
------------------------------------------------------------------------
------------------------------------------------------------------------
----------------------------------EGQPVLMDLGSMNQACIHVEG--srqaltlqdw-----
------------------------------------------------------------------------
------------------------------------------------------------------------
------------------------------------------------------------------------
------------------------------------------------------------------------
------------------------------------------------------------------------
------------------------------------------------------------------------
------------------------------------------------------------------------
-------------------------------AAQRCTISYRAPELFSV--qsh-------------------
--------CVID-ERTDVWSLGCVLYAMMFG-----------------EGPYDM--vf--------------
--------------------------------QKGDSVALAVQNQ--lsipqsprhs---------------
------------------------------------------------------------------------
--------------SALRQLLNSMMTVDPHQRPH--------------IPLLLSQLEA
>OTHER_STK31/710-972 STK31_HUMAN STK31 Q9BXU1
IGLL----------------KYMNSGG----------------LLTMSLERD--lldaepmkelsskrplvr
sev-----------------NGQIILLKGYS--vdvdteakv-------------------------IERAA
TYHRAWREA--e-----------------------GDSGLLPLIFLFLCKS--dp-----------------
------------------------------------------------------------------------
------------------------------------------------------------------------
-----------------------------------------------------------MAYLMVPYYPR--
------------ANLNAVQAN--m------------------------------------------------
------------------------------------------------------------------------
------------------------------------------------------------------------
------------------------------------------------------------------------
------------------------------------------------------------------------
------------------------------------------------------------------------
------------------------------------------------------------------------
--PLNSEETLKVMKGVAQGLHTLHKA---------------------------------------------D
IIHGSL-----HQNNVFALN----------------------------------------------------
------------------------------------------------------------------------
------------------------------------------------------------------------
------------------------------------------------------------------------
----------------------------------REQGIVGDFDFTKSVSQRASV-----------------
------------------------------------------------------------------------
------------------------------------------------------------------------
------------------------------------------------------------------------
------------------------------------------------------------------------
------------------------------------------------------------------------
------------------------------------------------------------------------
------------------------------------------------------------------------
-------------------------------NMMVGDLSLMSPELKMG------------------------
--------KPAS-PGSDLYAYGCLLLWLSVQ-----------------------------------------
-----------------------------------------------nqefeinkdgipkvdqfhld-----
------------------------------------------------------------------------
--------------DKVKSLLCSLIC--YRSSMT--------------AEQVLNAECF
>OTHER_STK35/202-529 STK35_HUMAN STK35 Q8TDR2
YSLL----------------AEIGRGS----------------YGVVYEAVA--gr----------------
--------------------SGARVAVKKIR--cdapen----------------------------VELAL
AEFWALTSL--kr----------------------RHQNVVQFEECVLQRN--glaqrmshgnkssqlylrl
vetslkgerilgyaeepc------------------------------------------------------
------------------------------------------------------------------------
-----------------------------------------------------------YLWFVMEFCEG--
------------GDLNQYVLS--r------------------------------------------------
------------------------------------------------------------------------
------------------------------------------------------------------------
------------------------------------------------------------------------
------------------------------------------------------------------------
------------------------------------------------------------------------
------------------------------------------------------------------------
--RPDPATNKSFMLQLTSAIAFLHKN---------------------------------------------H
IVHRDL-----KPDNILITE--rsg-----------------------------------------------
------------------------------------------------------------------------
------------------------------------------------------------------------
------------------------------------------------------------------------
----------------------------------TPILKVADFGLSKVCAGLAPR--gkegnqdnknvnvnk
ywl---------------------------------------------------------------------
------------------------------------------------------------------------
------------------------------------------------------------------------
------------------------------------------------------------------------
------------------------------------------------------------------------
------------------------------------------------------------------------
------------------------------------------------------------------------
-------------------------------SSACGSDFYMAPEVWE-------------------------
--------GHYT-AKADIFALGIIIWAMIER-----------------ITFIDS------------------
--------------------------------ETKKELLGTYIKQ--gteivpvgeallenpkmelhipqkr
rtsms-------------------------------------------------------------------
--------------EGIKQLLKDMLAANPQDRPD--------------AFELETRMDQ
>OTHER_STK36/4-254 STK36_HUMAN STK36 Q9NRP7
YHVL----------------EMIGEGS----------------FGRVYKGRR--ky----------------
--------------------SAQVVALKFIP--klgrseke--------------------------LRNLQ
REIEIMRGL--------------------------RHPNIVHMLDSFETDK---------------------
------------------------------------------------------------------------
------------------------------------------------------------------------
-----------------------------------------------------------EVVVVTDYAE---
------------GELFQILED--dg-----------------------------------------------
------------------------------------------------------------------------
------------------------------------------------------------------------
------------------------------------------------------------------------
------------------------------------------------------------------------
------------------------------------------------------------------------
------------------------------------------------------------------------
--KLPEDQVQAIAAQLVSALYYLHSH---------------------------------------------R
ILHRDM-----KPQNILLAK----------------------------------------------------
------------------------------------------------------------------------
------------------------------------------------------------------------
------------------------------------------------------------------------
----------------------------------GGGIKLCDFGFARAMSTNTMV--l--------------
------------------------------------------------------------------------
------------------------------------------------------------------------
------------------------------------------------------------------------
------------------------------------------------------------------------
------------------------------------------------------------------------
------------------------------------------------------------------------
------------------------------------------------------------------------
-------------------------------TSIKGTPLYMSPELVEE------------------------
--------RPYD-HTADLWSVGCILYELAVG-----------------TPPFYA------------------
--------------------------------TSIFQLVSLILKD--pvrwpstis----------------
------------------------------------------------------------------------
--------------PCFKNFLQGLLTKDPRQRLS--------------WPDLLYHPFI
>OTHER_STKLD1/28-297 STKL1_HUMAN STKLD1 Q8NE28
YQVL----------------YQLNPGA----------------LGVNLVVEE--me----------------
--------------------TKVKHVIKQVE--cmddhy----------------------------ASQAL
EELMPLLKL--------------------------RHAHISVYQELF-------------------------
------------------------------------------------------------------------
------------------------------------------------------------------------
------------------------------------------------------------ITWNGEISS---
------------LYLCLVMEF--nelsfqeviedkrkakk--------------------------------
------------------------------------------------------------------------
------------------------------------------------------------------------
------------------------------------------------------------------------
------------------------------------------------------------------------
------------------------------------------------------------------------
------------------------------------------------------------------------
--IIDSEWMQNVLGQVLDALEYLHHL---------------------------------------------D
IIHRNL-----KPSNIILIS----------------------------------------------------
------------------------------------------------------------------------
------------------------------------------------------------------------
------------------------------------------------------------------------
----------------------------------SDHCKLQDLSSNVLMTDKAKW--nira-----------
------------------------------------------------------------------------
------------------------------------------------------------------------
------------------------------------------------------------------------
------------------------------------------------------------------------
------------------------------------------------------------------------
------------------------------------------------------------------------
------------------------------------------------------------------------
-------------------------------EEDPFRKSWMAPEALN-------------------------
--------FSFS-QKSDIWSLGCIILDMTSC-------------------------sfmdg-----------
--------------------------------TEAMHLRKSLRQS--pgslkavlktmeekqipdv------
------------------------------------------------------------------------
--------------ETFRNLLPLMLQIDPSDRIT--------------IKDVVHITFL
>OTHER_TBCK/1-273 TBCK_HUMAN TBCK Q8TEA7
---M----------------FPLKDAE----------------MGAFTFFAS--------------------
--------------------ALPHDVCGSNG--lpltpn----------------------------SIKIL
GRFQILKTI--------------------------THPRLCQYVDISRGKH--e------------------
------------------------------------------------------------------------
------------------------------------------------------------------------
-----------------------------------------------------------RLVVVAEHCE---
------------RSLEDLLRE--rk-----------------------------------------------
------------------------------------------------------------------------
------------------------------------------------------------------------
------------------------------------------------------------------------
------------------------------------------------------------------------
------------------------------------------------------------------------
------------------------------------------------------------------------
--PVSCSTVLCIAFEVLQGLQYMNKH---------------------------------------------G
IVHRAL-----SPHNILLDR----------------------------------------------------
------------------------------------------------------------------------
------------------------------------------------------------------------
------------------------------------------------------------------------
----------------------------------KGHIKLAKFGLYHMTAHGDDV-----------------
------------------------------------------------------------------------
------------------------------------------------------------------------
------------------------------------------------------------------------
------------------------------------------------------------------------
------------------------------------------------------------------------
------------------------------------------------------------------------
------------------------------------------------------------------------
-------------------------------DFPIGYPSYLAPEVIAQ--gifkttdhmpskkp--------
--------LPSG-PKSDVWSLGIILFELCVG-----------------RKLFQS------------------
--------------------------------LDISERLKFLLTL--dcvddtlivlaeehgcldiikelp-
------------------------------------------------------------------------
--------------ETVIDLLNKCLTFHPSKRPT--------------PDQLMKDKVF
>OTHER_TBK1/7-304 TBK1_HUMAN TBK1 Q9UHD2
HLWL--ls------------DILGQGA----------------TANVFRGRH--kk----------------
--------------------TGDLFAIKVFN--nisflrp---------------------------VDVQM
REFEVLKKL--------------------------NHKNIVKLFAIEEETT--tr-----------------
------------------------------------------------------------------------
------------------------------------------------------------------------
-----------------------------------------------------------HKVLIMEFCPC--
------------GSLYTVLEE--psnay--------------------------------------------
------------------------------------------------------------------------
------------------------------------------------------------------------
------------------------------------------------------------------------
------------------------------------------------------------------------
------------------------------------------------------------------------
------------------------------------------------------------------------
--GLPESEFLIVLRDVVGGMNHLREN---------------------------------------------G
IVHRDI-----KPGNIMRVI--gedg----------------------------------------------
------------------------------------------------------------------------
------------------------------------------------------------------------
------------------------------------------------------------------------
----------------------------------QSVYKLTDFGAARELEDDEQF-----------------
------------------------------------------------------------------------
------------------------------------------------------------------------
------------------------------------------------------------------------
------------------------------------------------------------------------
------------------------------------------------------------------------
------------------------------------------------------------------------
------------------------------------------------------------------------
-------------------------------VSLYGTEEYLHPDMYER--avlrkdhq--------------
--------KKYG-ATVDLWSIGVTFYHAATG-----------------SLPFRP--fegpr-----------
--------------------------------RNKEVMYKIITGK--psgaisgvqkaengpidwsgdmpvs
cslsrglq----------------------------------------------------------------
--------------VLLTPVLANILEADQEKCWG--------------FDQFFAETSD
>OTHER_TEX14/227-512 TEX14_HUMAN TEX14 Q8IWB6
MAYL----------------GSLPVIG----------------EKEVIQADD--eptfsffsgpymvmtnlv
w-------------------NGSRVTVKELN--lpthphcsrlrl----------------------ADLLI
AEQEHSSKL--------------------------RHPYLLQLMAVCLSQD--le-----------------
------------------------------------------------------------------------
------------------------------------------------------------------------
-----------------------------------------------------------KTRLVYERITI--
------------GTLFSVLHE--rrsqfp-------------------------------------------
------------------------------------------------------------------------
------------------------------------------------------------------------
------------------------------------------------------------------------
------------------------------------------------------------------------
------------------------------------------------------------------------
------------------------------------------------------------------------
--VLHMEVIVHLLLQISDALRYLHFQ---------------------------------------------G
FIHRSL-----SSYAVHIIS--pgearltnl-----------------------------------------
------------------------------------------------------------------------
------------------------------------------------------------------------
------------------------------------------------------------------------
----------------------------------EYMLESEDRGVQRDLTRV--------------------
------------------------------------------------------------------------
------------------------------------------------------------------------
------------------------------------------------------------------------
------------------------------------------------------------------------
------------------------------------------------------------------------
------------------------------------------------------------------------
------------------------------------------------------------------------
-------------------------------PLPTQLYNWAAPEVILQ------------------------
--------KAAT-VKSDIYSFSMIMQEILTD-----------------DIPWKG------------------
--------------------------------LDGSVVKKAVVSG--nyleadvrlp---------------
------------------------------------------------------------------------
--------------KPYYDIVKSGIHVKQKDRTM--n-----------LQDIRYILKN
>OTHER_TLK1/456-734 TLK1_HUMAN TLK1 Q9UKI8
YLLL----------------HLLGRGG----------------FSEVYKAFD--ly----------------
--------------------EQRYAAVKIHQ--lnkswrdekkeny---------------------HKHAC
REYRIHKEL--------------------------DHPRIVKLYDYFSLDT--d------------------
------------------------------------------------------------------------
------------------------------------------------------------------------
-----------------------------------------------------------TFCTVLEYCEG--
------------NDLDFYLKQ--hk-----------------------------------------------
------------------------------------------------------------------------
------------------------------------------------------------------------
------------------------------------------------------------------------
------------------------------------------------------------------------
------------------------------------------------------------------------
------------------------------------------------------------------------
--LMSEKEARSIVMQIVNALRYLNEI--kp-----------------------------------------P
IIHYDL-----KPGNILLVD--gta-----------------------------------------------
------------------------------------------------------------------------
------------------------------------------------------------------------
------------------------------------------------------------------------
----------------------------------CGEIKITDFGLSKIMDDDSYG--vdgmdlt--------
------------------------------------------------------------------------
------------------------------------------------------------------------
------------------------------------------------------------------------
------------------------------------------------------------------------
------------------------------------------------------------------------
------------------------------------------------------------------------
------------------------------------------------------------------------
-------------------------------SQGAGTYWYLPPECFVV--gkep------------------
--------PKIS-NKVDVWSVGVIFFQCLYG-----------------RKPFGH--nqsqqdilqe------
---------------------------------------NTILKA--tevqfpvkpvvs-------------
------------------------------------------------------------------------
--------------SEAKAFIRRCLAYRKEDRFD--------------VHQLANDPYL
>OTHER_TLK2/462-741 TLK2_HUMAN TLK2 Q86UE8
YLLL----------------HLLGRGG----------------FSEVYKAFD--lt----------------
--------------------EQRYVAVKIHQ--lnknwrdekkeny---------------------HKHAC
REYRIHKEL--------------------------DHPRIVKLYDYFSLDT--d------------------
------------------------------------------------------------------------
------------------------------------------------------------------------
-----------------------------------------------------------SFCTVLEYCEG--
------------NDLDFYLKQ--hk-----------------------------------------------
------------------------------------------------------------------------
------------------------------------------------------------------------
------------------------------------------------------------------------
------------------------------------------------------------------------
------------------------------------------------------------------------
------------------------------------------------------------------------
--LMSEKEARSIIMQIVNALKYLNEI--kp-----------------------------------------P
IIHYDL-----KPGNILLVN--gta-----------------------------------------------
------------------------------------------------------------------------
------------------------------------------------------------------------
------------------------------------------------------------------------
----------------------------------CGEIKITDFGLSKIMDDDSYN--svdgmelt-------
------------------------------------------------------------------------
------------------------------------------------------------------------
------------------------------------------------------------------------
------------------------------------------------------------------------
------------------------------------------------------------------------
------------------------------------------------------------------------
------------------------------------------------------------------------
-------------------------------SQGAGTYWYLPPECFVV--gkep------------------
--------PKIS-NKVDVWSVGVIFYQCLYG-----------------RKPFGH--nqsqqdilqe------
---------------------------------------NTILKA--tevqfppkpvvt-------------
------------------------------------------------------------------------
--------------PEAKAFIRRCLAYRKEDRID--------------VQQLACDPYL
>OTHER_TP53RK/33-253 PRPK_HUMAN TP53RK Q96S44
LSGL----------------ELVKQGA----------------EARVFRGRF--------------------
--------------------QGRAAVIKHRF--pkgyrhpalearlg--------------------RRRTV
QEARALLRC--r-----------------------RAGISAPVVFFVDYAS---------------------
------------------------------------------------------------------------
------------------------------------------------------------------------
-----------------------------------------------------------NCLYMEEIEGS--
------------VTVRDYIQS--tmet---------------------------------------------
------------------------------------------------------------------------
------------------------------------------------------------------------
------------------------------------------------------------------------
------------------------------------------------------------------------
------------------------------------------------------------------------
------------------------------------------------------------------------
--EKTPQGLSNLAKTIGQVLARMHDE---------------------------------------------D
LIHGDL-----TTSNMLLKP--ple-----------------------------------------------
------------------------------------------------------------------------
------------------------------------------------------------------------
------------------------------------------------------------------------
----------------------------------QLNIVLIDFGLSFISA----------------------
------------------------------------------------------------------------
------------------------------------------------------------------------
------------------------------------------------------------------------
------------------------------------------------------------------------
------------------------------------------------------------------------
------------------------------------------------------------------------
------------------------------------------------------------------------
-------------------------------LPEDKGVDLYVLEKAFL------------------------
--------STHPNTETVFEAFLKSYSTSSKK-----------------------------------------
-----------------------------------------------arpvlkkldevrlrgrkrsmvg---
------------------------------------------------------------------------
----------------------------------------------------------
>OTHER_TTK/525-791 TTK_HUMAN TTK P33981
YSIL----------------KQIGSGG----------------SSKVFQVLN--e-----------------
--------------------KKQIYAIKYVN--leeadnqt--------------------------LDSYR
NEIAYLNKL--qq----------------------HSDKIIRLYDYEITDQ---------------------
------------------------------------------------------------------------
------------------------------------------------------------------------
-----------------------------------------------------------YIYMVMECGN---
------------IDLNSWLKK--kk-----------------------------------------------
------------------------------------------------------------------------
------------------------------------------------------------------------
------------------------------------------------------------------------
------------------------------------------------------------------------
------------------------------------------------------------------------
------------------------------------------------------------------------
--SIDPWERKSYWKNMLEAVHTIHQH---------------------------------------------G
IVHSDL-----KPANFLIV-----------------------------------------------------
------------------------------------------------------------------------
------------------------------------------------------------------------
------------------------------------------------------------------------
----------------------------------DGMLKLIDFGIANQMQPDTTS--vvk------------
------------------------------------------------------------------------
------------------------------------------------------------------------
------------------------------------------------------------------------
------------------------------------------------------------------------
------------------------------------------------------------------------
------------------------------------------------------------------------
------------------------------------------------------------------------
-------------------------------DSQVGTVNYMPPEAIKD--msssrengksk-----------
--------SKIS-PKSDVWSLGCILYYMTYG-----------------KTPFQQ--i---------------
--------------------------------INQISKLHAIIDP--nheiefpdipe--------------
------------------------------------------------------------------------
--------------KDLQDVLKCCLKRDPKQRIS--------------IPELLAHPYV
>OTHER_UHMK1/23-304 UHMK1_HUMAN UHMK1 Q8TAS1
WQVQ----------------SRLGSGS----------------SASVYRVRC--cgnp--------------
--------------------GSPPGALKQFL--ppgttgaaasaa----------------------EYGFR
KERAALEQL--q-----------------------GHRNIVTLYGVFTIHF--spnvp--------------
------------------------------------------------------------------------
------------------------------------------------------------------------
-----------------------------------------------------------SRCLLLELLD---
------------VSVSELLLY--sshq---------------------------------------------
------------------------------------------------------------------------
------------------------------------------------------------------------
------------------------------------------------------------------------
------------------------------------------------------------------------
------------------------------------------------------------------------
------------------------------------------------------------------------
--GCSMWMIQHCARDVLEALAFLHHE---------------------------------------------G
YVHADL-----KPRNILWSA--e-------------------------------------------------
------------------------------------------------------------------------
------------------------------------------------------------------------
------------------------------------------------------------------------
----------------------------------NECFKLIDFGLSFKEGNQD-------------------
------------------------------------------------------------------------
------------------------------------------------------------------------
------------------------------------------------------------------------
------------------------------------------------------------------------
------------------------------------------------------------------------
------------------------------------------------------------------------
------------------------------------------------------------------------
-------------------------------VKYIQTDGYRAPEAELQ--nclaqaglqsd-----------
--------TECT-SAVDLWSLGIILLEMFSG-------------------------mklkhtvrsqewk---
--------------------------------ANSSAIIDHIFAS--kavvnaaipa---------------
------------------------------------------------------------------------
--------------YHLRDLIKSMLHDDPSRRIP--------------AEMALCSPFF
>OTHER_ULK1/14-278 ULK1_HUMAN ULK1 O75385
FEFS--rk------------DLIGHGA----------------FAVVFKGRH--rek---------------
--------------------HDLEVAVKCIN--kknlaks---------------------------QTLLG
KEIKILKEL--------------------------KHENIVALYDFQEMAN---------------------
------------------------------------------------------------------------
------------------------------------------------------------------------
-----------------------------------------------------------SVYLVMEYCNG--
------------GDLADYLHA--mr-----------------------------------------------
------------------------------------------------------------------------
------------------------------------------------------------------------
------------------------------------------------------------------------
------------------------------------------------------------------------
------------------------------------------------------------------------
------------------------------------------------------------------------
--TLSEDTIRLFLQQIAGAMRLLHSK---------------------------------------------G
IIHRDL-----KPQNILLSN--pagrranpn-----------------------------------------
------------------------------------------------------------------------
------------------------------------------------------------------------
------------------------------------------------------------------------
----------------------------------SIRVKIADFGFARYLQSNMMA-----------------
------------------------------------------------------------------------
------------------------------------------------------------------------
------------------------------------------------------------------------
------------------------------------------------------------------------
------------------------------------------------------------------------
------------------------------------------------------------------------
------------------------------------------------------------------------
-------------------------------ATLCGSPMYMAPEVIMS------------------------
--------QHYD-GKADLWSIGTIVYQCLTG-----------------KAPFQA------------------
--------------------------------SSPQDLRLFYEKN--ktlvptiprets-------------
------------------------------------------------------------------------
--------------APLRQLLLALLQRNHKDRMD--------------FDEFFHHPFL
>OTHER_ULK2/7-271 ULK2_HUMAN ULK2 Q8IYT8
FEYS--kr------------DLVGHGA----------------FAVVFRGRH--rqk---------------
--------------------TDWEVAIKSIN--kknlsks---------------------------QILLG
KEIKILKEL--------------------------QHENIVALYDVQELPN---------------------
------------------------------------------------------------------------
------------------------------------------------------------------------
-----------------------------------------------------------SVFLVMEYCNG--
------------GDLADYLQA--kg-----------------------------------------------
------------------------------------------------------------------------
------------------------------------------------------------------------
------------------------------------------------------------------------
------------------------------------------------------------------------
------------------------------------------------------------------------
------------------------------------------------------------------------
--TLSEDTIRVFLHQIAAAMRILHSK---------------------------------------------G
IIHRDL-----KPQNILLSY--anrrkssvs-----------------------------------------
------------------------------------------------------------------------
------------------------------------------------------------------------
------------------------------------------------------------------------
----------------------------------GIRIKIADFGFARYLHSNMMA-----------------
------------------------------------------------------------------------
------------------------------------------------------------------------
------------------------------------------------------------------------
------------------------------------------------------------------------
------------------------------------------------------------------------
------------------------------------------------------------------------
------------------------------------------------------------------------
-------------------------------ATLCGSPMYMAPEVIMS------------------------
--------QHYD-AKADLWSIGTVIYQCLVG-----------------KPPFQA------------------
--------------------------------NSPQDLRMFYEKN--rslmpsiprets-------------
------------------------------------------------------------------------
--------------PYLANLLLGLLQRNQKDRMD--------------FEAFFSHPFL
>OTHER_ULK3/14-270 ULK3_HUMAN ULK3 Q6PHR2
FILT----------------ERLGSGT----------------YATVYKAYA--kkd---------------
--------------------TREVVAIKCVA--kkslnkas--------------------------VENLL
TEIEILKGI--------------------------RHPHIVQLKDFQWDSD---------------------
------------------------------------------------------------------------
------------------------------------------------------------------------
-----------------------------------------------------------NIYLIMEFCAG--
------------GDLSRFIHT--rr-----------------------------------------------
------------------------------------------------------------------------
------------------------------------------------------------------------
------------------------------------------------------------------------
------------------------------------------------------------------------
------------------------------------------------------------------------
------------------------------------------------------------------------
--ILPEKVARVFMQQLASALQFLHER---------------------------------------------N
ISHLDL-----KPQNILLSS--le------------------------------------------------
------------------------------------------------------------------------
------------------------------------------------------------------------
------------------------------------------------------------------------
----------------------------------KPHLKLADFGFAQHMSPWDEK-----------------
------------------------------------------------------------------------
------------------------------------------------------------------------
------------------------------------------------------------------------
------------------------------------------------------------------------
------------------------------------------------------------------------
------------------------------------------------------------------------
------------------------------------------------------------------------
-------------------------------HVLRGSPLYMAPEMVCQ------------------------
--------RQYD-ARVDLWSMGVILYEALFG-----------------QPPFAS------------------
--------------------------------RSFSELEEKIRSN--rvielplrplls-------------
------------------------------------------------------------------------
--------------RDCRDLLQRLLERDPSRRIS--------------FQDFFAHPWV
>OTHER_ULK4/4-280 ULK4_HUMAN ULK4 Q96C45
FILY----------------EEIGRGS----------------KTVVYKGRR--kgt---------------
--------------------INFVAILCTDK--ck--------------------------------RPEIT
NWVRLTREI--------------------------KHKNIVTFHEWYETSN---------------------
------------------------------------------------------------------------
------------------------------------------------------------------------
-----------------------------------------------------------HLWLVVELCTG--
------------GSLKTVIAQ--de-----------------------------------------------
------------------------------------------------------------------------
------------------------------------------------------------------------
------------------------------------------------------------------------
------------------------------------------------------------------------
------------------------------------------------------------------------
------------------------------------------------------------------------
--NLPEDVVREFGIDLISGLHHLHKL---------------------------------------------G
ILFCDI-----SPRKILLEG----------------------------------------------------
------------------------------------------------------------------------
------------------------------------------------------------------------
------------------------------------------------------------------------
----------------------------------PGTLKFSNFCLAKVEGENLEE--ffalvaaeegggdng
envlkksmk---------------------------------------------------------------
------------------------------------------------------------------------
------------------------------------------------------------------------
------------------------------------------------------------------------
------------------------------------------------------------------------
------------------------------------------------------------------------
------------------------------------------------------------------------
-------------------------------SRVKGSPVYTAPEVVRG------------------------
--------ADFS-ISSDLWSLGCLLYEMFSG-----------------KPPFFS------------------
--------------------------------ESISELTEKILCE--dplppipkdssrpkas---------
------------------------------------------------------------------------
--------------SDFINLLDGLLQRDPQKRLT--------------WTRLLQHSFW
>OTHER_WEE1/299-569 WEE1_HUMAN WEE1 P30291
FHEL----------------EKIGSGE----------------FGSVFKCVK--rl----------------
--------------------DGCIYAIKRSK--kplagsvd--------------------------EQNAL
REVYAHAVL--g-----------------------QHSHVVRYFSAWAEDD---------------------
------------------------------------------------------------------------
------------------------------------------------------------------------
-----------------------------------------------------------HMLIQNEYCNG--
------------GSLADAISE--nyrims-------------------------------------------
------------------------------------------------------------------------
------------------------------------------------------------------------
------------------------------------------------------------------------
------------------------------------------------------------------------
------------------------------------------------------------------------
------------------------------------------------------------------------
--YFKEAELKDLLLQVGRGLRYIHSM---------------------------------------------S
LVHMDI-----KPSNIFISR--tsipnaaseegdeddwasn-------------------------------
------------------------------------------------------------------------
------------------------------------------------------------------------
------------------------------------------------------------------------
----------------------------------KVMFKIGDLGHVTRISSP--------------------
------------------------------------------------------------------------
------------------------------------------------------------------------
------------------------------------------------------------------------
------------------------------------------------------------------------
------------------------------------------------------------------------
------------------------------------------------------------------------
------------------------------------------------------------------------
-------------------------------QVEEGDSRFLANEVLQE--n---------------------
--------YTHL-PKADIFALALTVVCAAGA-------------------------epl-------------
--------------------------------PRNGDQWHEIRQG--rlpripqvls---------------
------------------------------------------------------------------------
--------------QEFTELLKVMIHPDPERRPS--------------AMALVKHSVL
>OTHER_WEE2/212-486 WEE2_HUMAN WEE2 P0C1S8
FLEV----------------EKIGVGE----------------FGTVYKCIK--rl----------------
--------------------DGCVYAIKRSM--ktftelsn--------------------------ENSAL
HEVYAHAVL--g-----------------------HHPHVVRYYSSWAEDD---------------------
------------------------------------------------------------------------
------------------------------------------------------------------------
-----------------------------------------------------------HMIIQNEYCNG--
------------GSLQAAISE--ntksgn-------------------------------------------
------------------------------------------------------------------------
------------------------------------------------------------------------
------------------------------------------------------------------------
------------------------------------------------------------------------
------------------------------------------------------------------------
------------------------------------------------------------------------
--HFEEPKLKDILLQISLGLNYIHNS---------------------------------------------S
MVHLDI-----KPSNIFICH--kmqsessgvieeveneadwflsa---------------------------
------------------------------------------------------------------------
------------------------------------------------------------------------
------------------------------------------------------------------------
----------------------------------NVMYKIGDLGHATSINKP--------------------
------------------------------------------------------------------------
------------------------------------------------------------------------
------------------------------------------------------------------------
------------------------------------------------------------------------
------------------------------------------------------------------------
------------------------------------------------------------------------
------------------------------------------------------------------------
-------------------------------KVEEGDSRFLANEILQE--d---------------------
--------YRHL-PKADIFALGLTIAVAAGA-------------------------esl-------------
--------------------------------PTNGAAWHHIRKG--nfpdvpqels---------------
------------------------------------------------------------------------
--------------ESFSSLLKNMIQPDAEQRPS--------------AAALARNTVL
>OTHER_WNK1/220-479 WNK1_HUMAN WNK1 Q9H4A3
FLKF--d-------------IEIGRGS----------------FKTVYKGLD--te----------------
--------------------TTVEVAWCELQ--drkltkse--------------------------RQRFK
EEAEMLKGL--------------------------QHPNIVRFYDSWESTV--kgkk---------------
------------------------------------------------------------------------
------------------------------------------------------------------------
-----------------------------------------------------------CIVLVTELMTS--
------------GTLKTYLKR--fk-----------------------------------------------
------------------------------------------------------------------------
------------------------------------------------------------------------
------------------------------------------------------------------------
------------------------------------------------------------------------
------------------------------------------------------------------------
------------------------------------------------------------------------
--VMKIKVLRSWCRQILKGLQFLHTR--tp-----------------------------------------P
IIHRDL-----KCDNIFITG--p-------------------------------------------------
------------------------------------------------------------------------
------------------------------------------------------------------------
------------------------------------------------------------------------
----------------------------------TGSVKIGDLGLATLKRASFA------------------
------------------------------------------------------------------------
------------------------------------------------------------------------
------------------------------------------------------------------------
------------------------------------------------------------------------
------------------------------------------------------------------------
------------------------------------------------------------------------
------------------------------------------------------------------------
-------------------------------KSVIGTPEFMAPEMYE-------------------------
--------EKYD-ESVDVYAFGMCMLEMATS-----------------EYPYSE--c---------------
--------------------------------QNAAQIYRRVTSG--vkpasfdkvai--------------
------------------------------------------------------------------------
--------------PEVKEIIEGCIRQNKDERYS--------------IKDLLNHAFF
>OTHER_WNK2/194-453 WNK2_HUMAN WNK2 Q9Y3S1
FLKF--d-------------IELGRGS----------------FKTVYKGLD--te----------------
--------------------TWVEVAWCELQ--drkltkle--------------------------RQRFK
EEAEMLKGL--------------------------QHPNIVRFYDFWESSA--kgkr---------------
------------------------------------------------------------------------
------------------------------------------------------------------------
-----------------------------------------------------------CIVLVTELMTS--
------------GTLKTYLKR--fk-----------------------------------------------
------------------------------------------------------------------------
------------------------------------------------------------------------
------------------------------------------------------------------------
------------------------------------------------------------------------
------------------------------------------------------------------------
------------------------------------------------------------------------
--VMKPKVLRSWCRQILKGLLFLHTR--tp-----------------------------------------P
IIHRDL-----KCDNIFITG--p-------------------------------------------------
------------------------------------------------------------------------
------------------------------------------------------------------------
------------------------------------------------------------------------
----------------------------------TGSVKIGDLGLATLKRASFA------------------
------------------------------------------------------------------------
------------------------------------------------------------------------
------------------------------------------------------------------------
------------------------------------------------------------------------
------------------------------------------------------------------------
------------------------------------------------------------------------
------------------------------------------------------------------------
-------------------------------KSVIGTPEFMAPEMYE-------------------------
--------EHYD-ESVDVYAFGMCMLEMATS-----------------EYPYSE--c---------------
--------------------------------QNAAQIYRKVTCG--ikpasfekvhd--------------
------------------------------------------------------------------------
--------------PEIKEIIGECICKNKEERYE--------------IKDLLSHAFF
>OTHER_WNK3/146-405 WNK3_HUMAN WNK3 Q9BYP7
FLKF--d-------------IELGRGA----------------FKTVYKGLD--te----------------
--------------------TWVEVAWCELQ--drkltkae--------------------------QQRFK
EEAEMLKGL--------------------------QHPNIVRFYDSWESIL--kgkk---------------
------------------------------------------------------------------------
------------------------------------------------------------------------
-----------------------------------------------------------CIVLVTELMTS--
------------GTLKTYLKR--fk-----------------------------------------------
------------------------------------------------------------------------
------------------------------------------------------------------------
------------------------------------------------------------------------
------------------------------------------------------------------------
------------------------------------------------------------------------
------------------------------------------------------------------------
--VMKPKVLRSWCRQILKGLQFLHTR--tp-----------------------------------------P
IIHRDL-----KCDNIFITG--p-------------------------------------------------
------------------------------------------------------------------------
------------------------------------------------------------------------
------------------------------------------------------------------------
----------------------------------TGSVKIGDLGLATLMRTSFA------------------
------------------------------------------------------------------------
------------------------------------------------------------------------
------------------------------------------------------------------------
------------------------------------------------------------------------
------------------------------------------------------------------------
------------------------------------------------------------------------
------------------------------------------------------------------------
-------------------------------KSVIGTPEFMAPEMYE-------------------------
--------EHYD-ESVDVYAFGMCMLEMATS-----------------EYPYSE--c---------------
--------------------------------QNAAQIYRKVTSG--ikpasfnkvtd--------------
------------------------------------------------------------------------
--------------PEVKEIIEGCIRQNKSERLS--------------IRDLLNHAFF
>OTHER_WNK4/173-432 WNK4_HUMAN WNK4 Q96J92
YLKF--d-------------IEIGRGS----------------FKTVYRGLD--td----------------
--------------------TTVEVAWCELQ--trklsrae--------------------------RQRFS
EEVEMLKGL--------------------------QHPNIVRFYDSWKSVL--rgqv---------------
------------------------------------------------------------------------
------------------------------------------------------------------------
-----------------------------------------------------------CIVLVTELMTS--
------------GTLKTYLRR--fr-----------------------------------------------
------------------------------------------------------------------------
------------------------------------------------------------------------
------------------------------------------------------------------------
------------------------------------------------------------------------
------------------------------------------------------------------------
------------------------------------------------------------------------
--EMKPRVLQRWSRQILRGLHFLHSR--vp-----------------------------------------P
ILHRDL-----KCDNVFITG--p-------------------------------------------------
------------------------------------------------------------------------
------------------------------------------------------------------------
------------------------------------------------------------------------
----------------------------------TGSVKIGDLGLATLKRASFA------------------
------------------------------------------------------------------------
------------------------------------------------------------------------
------------------------------------------------------------------------
------------------------------------------------------------------------
------------------------------------------------------------------------
------------------------------------------------------------------------
------------------------------------------------------------------------
-------------------------------KSVIGTPEFMAPEMYE-------------------------
--------EKYD-EAVDVYAFGMCMLEMATS-----------------EYPYSE--c---------------
--------------------------------QNAAQIYRKVTSG--rkpnsfhkvki--------------
------------------------------------------------------------------------
--------------PEVKEIIEGCIRTDKNERFT--------------IQDLLAHAFF
>RGC_GUCY2C/489-747 GUC2C_HUMAN GUCY2C P25092
LKID----------------DDKRRDT----------------IQRLRQCKY--------------------
--------------------DKKRVILKDLK--hndgnf----------------------------TEKQK
IELNKLLQI--------------------------DYYNLTKFYGTVKLDT---------------------
------------------------------------------------------------------------
------------------------------------------------------------------------
-----------------------------------------------------------MIFGVIEYCER--
------------GSLREVLND--tisypdgt-----------------------------------------
------------------------------------------------------------------------
------------------------------------------------------------------------
------------------------------------------------------------------------
------------------------------------------------------------------------
------------------------------------------------------------------------
------------------------------------------------------------------------
--FMDWEFKISVLYDIAKGMSYLHSS--k------------------------------------------T
EVHGRL-----KSTNCVVDS----------------------------------------------------
------------------------------------------------------------------------
------------------------------------------------------------------------
------------------------------------------------------------------------
----------------------------------RMVVKITDFGCNS-------------------------
------------------------------------------------------------------------
------------------------------------------------------------------------
------------------------------------------------------------------------
------------------------------------------------------------------------
------------------------------------------------------------------------
------------------------------------------------------------------------
------------------------------------------------------------------------
-------------------------------ILPPKKDLWTAPEHLRQ------------------------
--------ANIS-QKGDVYSYGIIAQEIILR-----------------KETFYT--lsc-------------
--------------------------------RDRNEKIFRVENS--ngmkpfrpdlfletaeeke------
------------------------------------------------------------------------
--------------LEVYLLVKNCWEEDPEKRPD--------------FKKIETTLAK
>RGC_GUCY2D/510-807 GUC2D_HUMAN GUCY2D Q02846
ITFL----------------HPHGGTS----------------RKVAQGSRS--slgarsmsdirsgpsqhl
dspnigvy------------EGDRVWLKKFP--gdqhiai---------------------------RPATK
TAFSKLQEL--------------------------RHENVALYLGLFLARG--aegpaalweg---------
------------------------------------------------------------------------
------------------------------------------------------------------------
-----------------------------------------------------------NLAVVSEHCTR--
------------GSLQDLLAQ--rei----------------------------------------------
------------------------------------------------------------------------
------------------------------------------------------------------------
------------------------------------------------------------------------
------------------------------------------------------------------------
------------------------------------------------------------------------
------------------------------------------------------------------------
--KLDWMFKSSLLLDLIKGIRYLHHR---------------------------------------------G
VAHGRL-----KSRNCIVDG----------------------------------------------------
------------------------------------------------------------------------
------------------------------------------------------------------------
------------------------------------------------------------------------
----------------------------------RFVLKITDHGHGRLLEAQKVL--pe-------------
------------------------------------------------------------------------
------------------------------------------------------------------------
------------------------------------------------------------------------
------------------------------------------------------------------------
------------------------------------------------------------------------
------------------------------------------------------------------------
------------------------------------------------------------------------
-------------------------------PPRAEDQLWTAPELLRD--pale------------------
--------RRGT-LAGDVFSLAIIMQEVVCR-----------------SAPYAM--le--------------
--------------------------------LTPEEVVQRVRSP--pplcrplvsmdqap-----------
------------------------------------------------------------------------
--------------VECILLMKQCWAEQPELRPS--------------MDHTFDLFKN
>RGC_GUCY2F/547-811 GUC2F_HUMAN GUCY2F P51841
SFSS----------------GSLTPAT----------------YENSNIAIY--------------------
--------------------EGDWVWLKKFS--lgdfgdlks-------------------------IKSRA
SDVFEMMKD--l-----------------------RHENINPLLGFFYDSG---------------------
------------------------------------------------------------------------
------------------------------------------------------------------------
-----------------------------------------------------------MFAIVTEFCSR--
------------GSLEDILTN--qdv----------------------------------------------
------------------------------------------------------------------------
------------------------------------------------------------------------
------------------------------------------------------------------------
------------------------------------------------------------------------
------------------------------------------------------------------------
------------------------------------------------------------------------
--KLDWMFKSSLLLDLIKGMKYLHHR---------------------------------------------E
FVHGRL-----KSRNCVVDG----------------------------------------------------
------------------------------------------------------------------------
------------------------------------------------------------------------
------------------------------------------------------------------------
----------------------------------RFVLKVTDYGFNDILEMLRLS--ee-------------
------------------------------------------------------------------------
------------------------------------------------------------------------
------------------------------------------------------------------------
------------------------------------------------------------------------
------------------------------------------------------------------------
------------------------------------------------------------------------
------------------------------------------------------------------------
-------------------------------ESSMEELLWTAPELLRA--prgs------------------
--------RLGS-FAGDVYSFAIIMQEVMVR-----------------GTPFCM--md--------------
--------------------------------LPAQEIINRLKKP--ppvyrpvvppehap-----------
------------------------------------------------------------------------
--------------PECLQLMKQCWAEAAEQRPT--------------FDEIFNQFKT
>RGC_NPR1/533-803 ANPRA_HUMAN NPR1 P16066
LSGR--gsnygs--------LLTTEGQ----------------FQVFAKTAY--y-----------------
--------------------KGNLVAVKRVN--rkriel----------------------------TRKVL
FELKHMRDV--------------------------QNEHLTRFVGACTDPP---------------------
------------------------------------------------------------------------
------------------------------------------------------------------------
-----------------------------------------------------------NICILTEYCPR--
------------GSLQDILEN--esi----------------------------------------------
------------------------------------------------------------------------
------------------------------------------------------------------------
------------------------------------------------------------------------
------------------------------------------------------------------------
------------------------------------------------------------------------
------------------------------------------------------------------------
--TLDWMFRYSLTNDIVKGMLFLHNG--a------------------------------------------I
CSHGNL-----KSSNCVVDG----------------------------------------------------
------------------------------------------------------------------------
------------------------------------------------------------------------
------------------------------------------------------------------------
----------------------------------RFVLKITDYGLESFRDLDPEQ--g--------------
------------------------------------------------------------------------
------------------------------------------------------------------------
------------------------------------------------------------------------
------------------------------------------------------------------------
------------------------------------------------------------------------
------------------------------------------------------------------------
------------------------------------------------------------------------
-------------------------------HTVYAKKLWTAPELLRM--aspp------------------
--------VRGS-QAGDVYSFGIILQEIALR-----------------SGVFHV--egld------------
--------------------------------LSPKEIIERVTRG--eqppfrpslalqshl----------
------------------------------------------------------------------------
--------------EELGLLMQRCWAEDPQERPP--------------FQQIRLTLRK
>RGC_NPR2/517-788 ANPRB_HUMAN NPR2 P20594
LSLR--gssygs--------LMTAHGK----------------YQIFANTGH--f-----------------
--------------------KGNVVAIKHVN--kkriel----------------------------TRQVL
FELKHMRDV--------------------------QFNHLTRFIGACIDPP---------------------
------------------------------------------------------------------------
------------------------------------------------------------------------
-----------------------------------------------------------NICIVTEYCPR--
------------GSLQDILEN--dsi----------------------------------------------
------------------------------------------------------------------------
------------------------------------------------------------------------
------------------------------------------------------------------------
------------------------------------------------------------------------
------------------------------------------------------------------------
------------------------------------------------------------------------
--NLDWMFRYSLINDLVKGMAFLHNS--i------------------------------------------I
SSHGSL-----KSSNCVVDS----------------------------------------------------
------------------------------------------------------------------------
------------------------------------------------------------------------
------------------------------------------------------------------------
----------------------------------RFVLKITDYGLASFRSTAEPD--ds-------------
------------------------------------------------------------------------
------------------------------------------------------------------------
------------------------------------------------------------------------
------------------------------------------------------------------------
------------------------------------------------------------------------
------------------------------------------------------------------------
------------------------------------------------------------------------
-------------------------------HALYAKKLWTAPELLSG--nplp------------------
--------TTGM-QKADVYSFGIILQEIALR-----------------SGPFYL--egld------------
--------------------------------LSPKEIVQKVRNG--qrpyfrpsidrtqln----------
------------------------------------------------------------------------
--------------EELVLLMERCWAQDPAERPD--------------FGQIKGFIRR
>STE_MAP2K1/68-361 MP2K1_HUMAN MAP2K1 Q02750
FEKI----------------SELGAGN----------------GGVVFKVSH--kp----------------
--------------------SGLVMARKLIH--leikpai---------------------------RNQII
RELQVLHEC--------------------------NSPYIVGFYGAFYSDG---------------------
------------------------------------------------------------------------
------------------------------------------------------------------------
-----------------------------------------------------------EISICMEHMDG--
------------GSLDQVLKK--ag-----------------------------------------------
------------------------------------------------------------------------
------------------------------------------------------------------------
------------------------------------------------------------------------
------------------------------------------------------------------------
------------------------------------------------------------------------
------------------------------------------------------------------------
--RIPEQILGKVSIAVIKGLTYLREK--h------------------------------------------K
IMHRDV-----KPSNILVNS----------------------------------------------------
------------------------------------------------------------------------
------------------------------------------------------------------------
------------------------------------------------------------------------
----------------------------------RGEIKLCDFGVSGQLIDSMA------------------
------------------------------------------------------------------------
------------------------------------------------------------------------
------------------------------------------------------------------------
------------------------------------------------------------------------
------------------------------------------------------------------------
------------------------------------------------------------------------
------------------------------------------------------------------------
-------------------------------NSFVGTRSYMSPERLQG------------------------
--------THYS-VQSDIWSMGLSLVEMAVG-----------------RYPIPP--pdakelelmfgcqv--
--egdaaetpprprtpgrplssygmdsrpp--MAIFELLDYIVNE--pppklpsgvfs--------------
------------------------------------------------------------------------
--------------LEFQDFVNKCLIKNPAERAD--------------LKQLMVHAFI
>STE_MAP2K2/72-369 MP2K2_HUMAN MAP2K2 P36507
FERI----------------SELGAGN----------------GGVVTKVQH--rp----------------
--------------------SGLIMARKLIH--leikpai---------------------------RNQII
RELQVLHEC--------------------------NSPYIVGFYGAFYSDG---------------------
------------------------------------------------------------------------
------------------------------------------------------------------------
-----------------------------------------------------------EISICMEHMDG--
------------GSLDQVLKE--ak-----------------------------------------------
------------------------------------------------------------------------
------------------------------------------------------------------------
------------------------------------------------------------------------
------------------------------------------------------------------------
------------------------------------------------------------------------
------------------------------------------------------------------------
--RIPEEILGKVSIAVLRGLAYLREK--h------------------------------------------Q
IMHRDV-----KPSNILVNS----------------------------------------------------
------------------------------------------------------------------------
------------------------------------------------------------------------
------------------------------------------------------------------------
----------------------------------RGEIKLCDFGVSGQLIDSMA------------------
------------------------------------------------------------------------
------------------------------------------------------------------------
------------------------------------------------------------------------
------------------------------------------------------------------------
------------------------------------------------------------------------
------------------------------------------------------------------------
------------------------------------------------------------------------
-------------------------------NSFVGTRSYMAPERLQG------------------------
--------THYS-VQSDIWSMGLSLVELAVG-----------------RYPIPP--pdakeleaifgrpvvd
geegephsisprprppgrpvsghgmdsrpa--MAIFELLDYIVNE--pppklpngvft--------------
------------------------------------------------------------------------
--------------PDFQEFVNKCLIKNPAERAD--------------LKMLTNHTFI
>STE_MAP2K3/64-325 MP2K3_HUMAN MAP2K3 P46734
LVTI----------------SELGRGA----------------YGVVEKVRH--aq----------------
--------------------SGTIMAVKRIR--atvnsqe---------------------------QKRLL
MDLDINMRT--v-----------------------DCFYTVTFYGALFREG---------------------
------------------------------------------------------------------------
------------------------------------------------------------------------
-----------------------------------------------------------DVWICMELMD---
------------TSLDKFYRK--vldknm-------------------------------------------
------------------------------------------------------------------------
------------------------------------------------------------------------
------------------------------------------------------------------------
------------------------------------------------------------------------
------------------------------------------------------------------------
------------------------------------------------------------------------
--TIPEDILGEIAVSIVRALEHLHSK--l------------------------------------------S
VIHRDV-----KPSNVLINK----------------------------------------------------
------------------------------------------------------------------------
------------------------------------------------------------------------
------------------------------------------------------------------------
----------------------------------EGHVKMCDFGISGYLVDSVAK-----------------
------------------------------------------------------------------------
------------------------------------------------------------------------
------------------------------------------------------------------------
------------------------------------------------------------------------
------------------------------------------------------------------------
------------------------------------------------------------------------
------------------------------------------------------------------------
-------------------------------TMDAGCKPYMAPERINP--elnq------------------
--------KGYN-VKSDVWSLGITMIEMAIL-----------------RFPYES--w---------------
--------------------------------GTPFQQLKQVVEE--pspqlpadrfs--------------
------------------------------------------------------------------------
--------------PEFVDFTAQCLRKNPAERMS--------------YLELMEHPFF
>STE_MAP2K4/102-367 MP2K4_HUMAN MAP2K4 P45985
LKDL----------------GEIGRGA----------------YGSVNKMVH--kp----------------
--------------------SGQIMAVKRIR--stvdeke---------------------------QKQLL
MDLDVVMRS--s-----------------------DCPYIVQFYGALFREG---------------------
------------------------------------------------------------------------
------------------------------------------------------------------------
-----------------------------------------------------------DCWICMELMS---
------------TSFDKFYKY--vysvldd------------------------------------------
------------------------------------------------------------------------
------------------------------------------------------------------------
------------------------------------------------------------------------
------------------------------------------------------------------------
------------------------------------------------------------------------
------------------------------------------------------------------------
--VIPEEILGKITLATVKALNHLKEN--l------------------------------------------K
IIHRDI-----KPSNILLDR----------------------------------------------------
------------------------------------------------------------------------
------------------------------------------------------------------------
------------------------------------------------------------------------
----------------------------------SGNIKLCDFGISGQLVDSIAK-----------------
------------------------------------------------------------------------
------------------------------------------------------------------------
------------------------------------------------------------------------
------------------------------------------------------------------------
------------------------------------------------------------------------
------------------------------------------------------------------------
------------------------------------------------------------------------
-------------------------------TRDAGCRPYMAPERIDP--sasr------------------
--------QGYD-VRSDVWSLGITLYELATG-----------------RFPYPK--w---------------
--------------------------------NSVFDQLTQVVKG--dppqlsnseerefs-----------
------------------------------------------------------------------------
--------------PSFINFVNLCLTKDESKRPK--------------YKELLKHPFI
>STE_MAP2K5/166-419 MP2K5_HUMAN MAP2K5 Q13163
IRYR----------------DTLGHGN----------------GGTVYKAYH--vp----------------
--------------------SGKILAVKVIL--lditlel---------------------------QKQIM
SELEILYKC--------------------------DSSYIIGFYGAFFVEN---------------------
------------------------------------------------------------------------
------------------------------------------------------------------------
-----------------------------------------------------------RISICTEFMDG--
------------GSLDVYR-----------------------------------------------------
------------------------------------------------------------------------
------------------------------------------------------------------------
------------------------------------------------------------------------
------------------------------------------------------------------------
------------------------------------------------------------------------
------------------------------------------------------------------------
--KMPEHVLGRIAVAVVKGLTYLWSL---------------------------------------------K
ILHRDV-----KPSNMLVNT----------------------------------------------------
------------------------------------------------------------------------
------------------------------------------------------------------------
------------------------------------------------------------------------
----------------------------------RGQVKLCDFGVSTQLVNSIA------------------
------------------------------------------------------------------------
------------------------------------------------------------------------
------------------------------------------------------------------------
------------------------------------------------------------------------
------------------------------------------------------------------------
------------------------------------------------------------------------
------------------------------------------------------------------------
-------------------------------KTYVGTNAYMAPERISG------------------------
--------EQYG-IHSDVWSLGISFMELALG-----------------RFPYPQ--iqknqgs---------
--------------------------------LMPLQLLQCIVDE--dspvlpvgefs--------------
------------------------------------------------------------------------
--------------EPFVHFITQCMRKQPKERPA--------------PEELMGHPFI
>STE_MAP2K6/53-314 MP2K6_HUMAN MAP2K6 P52564
LEPI----------------MELGRGA----------------YGVVEKMRH--vp----------------
--------------------SGQIMAVKRIR--atvnsqe---------------------------QKRLL
MDLDISMRT--v-----------------------DCPFTVTFYGALFREG---------------------
------------------------------------------------------------------------
------------------------------------------------------------------------
-----------------------------------------------------------DVWICMELMD---
------------TSLDKFYKQ--vidkgq-------------------------------------------
------------------------------------------------------------------------
------------------------------------------------------------------------
------------------------------------------------------------------------
------------------------------------------------------------------------
------------------------------------------------------------------------
------------------------------------------------------------------------
--TIPEDILGKIAVSIVKALEHLHSK--l------------------------------------------S
VIHRDV-----KPSNVLINA----------------------------------------------------
------------------------------------------------------------------------
------------------------------------------------------------------------
------------------------------------------------------------------------
----------------------------------LGQVKMCDFGISGYLVDSVAK-----------------
------------------------------------------------------------------------
------------------------------------------------------------------------
------------------------------------------------------------------------
------------------------------------------------------------------------
------------------------------------------------------------------------
------------------------------------------------------------------------
------------------------------------------------------------------------
-------------------------------TIDAGCKPYMAPERINP--elnq------------------
--------KGYS-VKSDIWSLGITMIELAIL-----------------RFPYDS--w---------------
--------------------------------GTPFQQLKQVVEE--pspqlpadkfs--------------
------------------------------------------------------------------------
--------------AEFVDFTSQCLKKNSKERPT--------------YPELMQHPFF
>STE_MAP2K7/120-380 MP2K7_HUMAN MAP2K7 O14733
LENL----------------GEMGSGT----------------CGQVWKMRF--rk----------------
--------------------TGHVIAVKQMR--rsgnkee---------------------------NKRIL
MDLDVVLKS--h-----------------------DCPYIVQCFGTFITNT---------------------
------------------------------------------------------------------------
------------------------------------------------------------------------
-----------------------------------------------------------DVFIAMELMG---
------------TCAEKLKKR--mqg----------------------------------------------
------------------------------------------------------------------------
------------------------------------------------------------------------
------------------------------------------------------------------------
------------------------------------------------------------------------
------------------------------------------------------------------------
------------------------------------------------------------------------
--PIPERILGKMTVAIVKALYYLKEK--h------------------------------------------G
VIHRDV-----KPSNILLDE----------------------------------------------------
------------------------------------------------------------------------
------------------------------------------------------------------------
------------------------------------------------------------------------
----------------------------------RGQIKLCDFGISGRLVDSKAK-----------------
------------------------------------------------------------------------
------------------------------------------------------------------------
------------------------------------------------------------------------
------------------------------------------------------------------------
------------------------------------------------------------------------
------------------------------------------------------------------------
------------------------------------------------------------------------
-------------------------------TRSAGCAAYMAPERIDP--pdptk-----------------
--------PDYD-IRADVWSLGISLVELATG-----------------QFPYKN--c---------------
--------------------------------KTDFEVLTKVLQE--eppllpghmgfs-------------
------------------------------------------------------------------------
--------------GDFQSFVKDCLTKDHRKRPK--------------YNKLLEHSFI
>STE_MAP3K1/1243-1508 M3K1_HUMAN MAP3K1 Q13233
WLKG----------------QQIGLGA----------------FSSCYQAQD--vg----------------
--------------------TGTLMAVKQVT--yvrntsseqeev----------------------VEALR
EEIRMMSHL--------------------------NHPNIIRMLGATCEKS---------------------
------------------------------------------------------------------------
------------------------------------------------------------------------
-----------------------------------------------------------NYNLFIEWMAG--
------------GSVAHLLSK--yg-----------------------------------------------
------------------------------------------------------------------------
------------------------------------------------------------------------
------------------------------------------------------------------------
------------------------------------------------------------------------
------------------------------------------------------------------------
------------------------------------------------------------------------
--AFKESVVINYTEQLLRGLSYLHEN---------------------------------------------Q
IIHRDV-----KGANLLIDS--t-------------------------------------------------
------------------------------------------------------------------------
------------------------------------------------------------------------
------------------------------------------------------------------------
----------------------------------GQRLRIADFGAAARLASKGTG--agefq----------
------------------------------------------------------------------------
------------------------------------------------------------------------
------------------------------------------------------------------------
------------------------------------------------------------------------
------------------------------------------------------------------------
------------------------------------------------------------------------
------------------------------------------------------------------------
-------------------------------GQLLGTIAFMAPEVLRG------------------------
--------QQYG-RSCDVWSVGCAIIEMACA-----------------KPPWNA--ekh-------------
--------------------------------SNHLALIFKIASA--ttapsipshls--------------
------------------------------------------------------------------------
--------------PGLRDVALRCLELQPQDRPP--------------SRELLKHPVF
>STE_MAP3K14/399-653 M3K14_HUMAN MAP3K14 Q99558
WATH--q-------------LRLGRGS----------------FGEVHRMED--kq----------------
--------------------TGFQCAVKKVR--l---------------------------------EVFRA
EELMACAGL--------------------------TSPRIVPLYGAVREGP---------------------
------------------------------------------------------------------------
------------------------------------------------------------------------
-----------------------------------------------------------WVNIFMELLEG--
------------GSLGQLVKE--qg-----------------------------------------------
------------------------------------------------------------------------
------------------------------------------------------------------------
------------------------------------------------------------------------
------------------------------------------------------------------------
------------------------------------------------------------------------
------------------------------------------------------------------------
--CLPEDRALYYLGQALEGLEYLHSR---------------------------------------------R
ILHGDV-----KADNVLLSS--d-------------------------------------------------
------------------------------------------------------------------------
------------------------------------------------------------------------
------------------------------------------------------------------------
----------------------------------GSHAALCDFGHAVCLQPDGLG--kslltg---------
------------------------------------------------------------------------
------------------------------------------------------------------------
------------------------------------------------------------------------
------------------------------------------------------------------------
------------------------------------------------------------------------
------------------------------------------------------------------------
------------------------------------------------------------------------
-------------------------------DYIPGTETHMAPEVVLG------------------------
--------RSCD-AKVDVWSSCCMMLHMLNG-----------------CHPWTQ------------------
--------------------------------FFRGPLCLKIASE--pppvreippsca-------------
------------------------------------------------------------------------
--------------PLTAQAIQEGLRKEPIHRVS--------------AAELGGKVNR
>STE_MAP3K15/645-908 M3K15_HUMAN MAP3K15 Q6ZN16
YEYD--hdanger-------VVLGKGT----------------YGIVYAGRD--ls----------------
--------------------NQVRIAIKEIP--erdsry----------------------------SQPLH
EEIALHKYL--------------------------KHRNIVQYLGSVSENG---------------------
------------------------------------------------------------------------
------------------------------------------------------------------------
-----------------------------------------------------------YIKIFMEQVPG--
------------GSLSALLRS--kwg----------------------------------------------
------------------------------------------------------------------------
------------------------------------------------------------------------
------------------------------------------------------------------------
------------------------------------------------------------------------
------------------------------------------------------------------------
------------------------------------------------------------------------
--PMKEPTIKFYTKQILEGLKYLHEN---------------------------------------------Q
IVHRDI-----KGDNVLVNT--y-------------------------------------------------
------------------------------------------------------------------------
------------------------------------------------------------------------
------------------------------------------------------------------------
----------------------------------SGVVKISDFGTSKRLAGVNPC--t--------------
------------------------------------------------------------------------
------------------------------------------------------------------------
------------------------------------------------------------------------
------------------------------------------------------------------------
------------------------------------------------------------------------
------------------------------------------------------------------------
------------------------------------------------------------------------
-------------------------------ETFTGTLQYMAPEIIDQ--gp--------------------
--------RGYG-APADIWSLGCTIIEMATS-----------------KPPFHE--l---------------
--------------------------------GEPQAAMFKVGMF--kihpeipeals--------------
------------------------------------------------------------------------
--------------AEARAFILSCFEPDPHKRAT--------------TAELLREGFL
>STE_MAP3K19/1061-1324 M3K19_HUMAN MAP3K19 Q56UN5
WTKG----------------EILGKGA----------------YGTVYCGLT--s-----------------
--------------------QGQLIAVKQVA--ldtsnklaaeke----------------------YRKLQ
EEVDLLKAL--------------------------KHVNIVAYLGTCLQEN---------------------
------------------------------------------------------------------------
------------------------------------------------------------------------
-----------------------------------------------------------TVSIFMEFVPG--
------------GSISSIINR--fg-----------------------------------------------
------------------------------------------------------------------------
------------------------------------------------------------------------
------------------------------------------------------------------------
------------------------------------------------------------------------
------------------------------------------------------------------------
------------------------------------------------------------------------
--PLPEMVFCKYTKQILQGVAYLHEN---------------------------------------------C
VVHRDI-----KGNNVMLMP----------------------------------------------------
------------------------------------------------------------------------
------------------------------------------------------------------------
------------------------------------------------------------------------
----------------------------------TGIIKLIDFGCARRLAWAGLN--gthsdml--------
------------------------------------------------------------------------
------------------------------------------------------------------------
------------------------------------------------------------------------
------------------------------------------------------------------------
------------------------------------------------------------------------
------------------------------------------------------------------------
------------------------------------------------------------------------
-------------------------------KSMHGTPYWMAPEVINE------------------------
--------SGYG-RKSDIWSIGCTVFEMATG-----------------KPPLAS------------------
--------------------------------MDRMAAMFYIGAH--rglmpplpdhfs-------------
------------------------------------------------------------------------
--------------ENAADFVRMCLTRDQHERPS--------------ALQLLKHSFL
>STE_MAP3K2/356-616 M3K2_HUMAN MAP3K2 Q9Y2U5
WRLG----------------KLLGQGA----------------FGRVYLCYD--vd----------------
--------------------TGRELAVKQVQ--fdpdspetske-----------------------VNALE
CEIQLLKNL--------------------------LHERIVQYYGCLRDPQ--ek-----------------
------------------------------------------------------------------------
------------------------------------------------------------------------
-----------------------------------------------------------TLSIFMEYMPG--
------------GSIKDQLKA--yg-----------------------------------------------
------------------------------------------------------------------------
------------------------------------------------------------------------
------------------------------------------------------------------------
------------------------------------------------------------------------
------------------------------------------------------------------------
------------------------------------------------------------------------
--ALTENVTRKYTRQILEGVHYLHSN---------------------------------------------M
IVHRDI-----KGANILRDS----------------------------------------------------
------------------------------------------------------------------------
------------------------------------------------------------------------
------------------------------------------------------------------------
----------------------------------TGNVKLGDFGASKRLQTICLS--gtgm-----------
------------------------------------------------------------------------
------------------------------------------------------------------------
------------------------------------------------------------------------
------------------------------------------------------------------------
------------------------------------------------------------------------
------------------------------------------------------------------------
------------------------------------------------------------------------
-------------------------------KSVTGTPYWMSPEVISG------------------------
--------EGYG-RKADIWSVACTVVEMLTE-----------------KPPWAE------------------
--------------------------------FEAMAAIFKIATQ--ptnpklpphvs--------------
------------------------------------------------------------------------
--------------DYTRDFLKRIFV-EAKLRPS--------------ADELLRHMFV
>STE_MAP3K3/362-622 M3K3_HUMAN MAP3K3 Q99759
WRRG----------------KLLGQGA----------------FGRVYLCYD--vd----------------
--------------------TGRELASKQVQ--fdpdspetske-----------------------VSALE
CEIQLLKNL--------------------------QHERIVQYYGCLRDRA--ek-----------------
------------------------------------------------------------------------
------------------------------------------------------------------------
-----------------------------------------------------------TLTIFMEYMPG--
------------GSVKDQLKA--yg-----------------------------------------------
------------------------------------------------------------------------
------------------------------------------------------------------------
------------------------------------------------------------------------
------------------------------------------------------------------------
------------------------------------------------------------------------
------------------------------------------------------------------------
--ALTESVTRKYTRQILEGMSYLHSN---------------------------------------------M
IVHRDI-----KGANILRDS----------------------------------------------------
------------------------------------------------------------------------
------------------------------------------------------------------------
------------------------------------------------------------------------
----------------------------------AGNVKLGDFGASKRLQTICMS--gtgm-----------
------------------------------------------------------------------------
------------------------------------------------------------------------
------------------------------------------------------------------------
------------------------------------------------------------------------
------------------------------------------------------------------------
------------------------------------------------------------------------
------------------------------------------------------------------------
-------------------------------RSVTGTPYWMSPEVISG------------------------
--------EGYG-RKADVWSLGCTVVEMLTE-----------------KPPWAE------------------
--------------------------------YEAMAAIFKIATQ--ptnpqlpshis--------------
------------------------------------------------------------------------
--------------EHGRDFLRRIFV-EARQRPS--------------AEELLTHHFA
>STE_MAP3K4/1343-1601 M3K4_HUMAN MAP3K4 Q9Y6R4
WQRG----------------NKIGEGQ----------------YGKVYTCIS--vd----------------
--------------------TGELMAMKEIR--fqpndhkt--------------------------IKETA
DELKIFEGI--------------------------KHPNLVRYFGVELHRE---------------------
------------------------------------------------------------------------
------------------------------------------------------------------------
-----------------------------------------------------------EMYIFMEYCDE--
------------GTLEEVSRL---------------------------------------------------
------------------------------------------------------------------------
------------------------------------------------------------------------
------------------------------------------------------------------------
------------------------------------------------------------------------
------------------------------------------------------------------------
------------------------------------------------------------------------
--GLQEHVIRLYSKQITIAINVLHEH---------------------------------------------G
IVHRDI-----KGANIFLTS----------------------------------------------------
------------------------------------------------------------------------
------------------------------------------------------------------------
------------------------------------------------------------------------
----------------------------------SGLIKLGDFGCSVKLKNNAQT--mpgev----------
------------------------------------------------------------------------
------------------------------------------------------------------------
------------------------------------------------------------------------
------------------------------------------------------------------------
------------------------------------------------------------------------
------------------------------------------------------------------------
------------------------------------------------------------------------
-------------------------------NSTLGTAAYMAPEVITR--akg-------------------
--------EGHG-RAADIWSLGCVVIEMVTG-----------------KRPWHE--y---------------
--------------------------------EHNFQIMYKVGMG--hkppiperls---------------
------------------------------------------------------------------------
--------------PEGKDFLSHCLESDPKMRWT--------------ASQLLDHSFV
>STE_MAP3K5/673-938 M3K5_HUMAN MAP3K5 Q99683
YDYE--ydengdr-------VVLGKGT----------------YGIVYAGRD--ls----------------
--------------------NQVRIAIKEIP--erdsry----------------------------SQPLH
EEIALHKHL--------------------------KHKNIVQYLGSFSENG---------------------
------------------------------------------------------------------------
------------------------------------------------------------------------
-----------------------------------------------------------FIKIFMEQVPG--
------------GSLSALLRS--kwgpl--------------------------------------------
------------------------------------------------------------------------
------------------------------------------------------------------------
------------------------------------------------------------------------
------------------------------------------------------------------------
------------------------------------------------------------------------
------------------------------------------------------------------------
--KDNEQTIGFYTKQILEGLKYLHDN---------------------------------------------Q
IVHRDI-----KGDNVLINT--y-------------------------------------------------
------------------------------------------------------------------------
------------------------------------------------------------------------
------------------------------------------------------------------------
----------------------------------SGVLKISDFGTSKRLAGINPC--t--------------
------------------------------------------------------------------------
------------------------------------------------------------------------
------------------------------------------------------------------------
------------------------------------------------------------------------
------------------------------------------------------------------------
------------------------------------------------------------------------
------------------------------------------------------------------------
-------------------------------ETFTGTLQYMAPEIIDK--gp--------------------
--------RGYG-KAADIWSLGCTIIEMATG-----------------KPPFYE--l---------------
--------------------------------GEPQAAMFKVGMF--kvhpeipesms--------------
------------------------------------------------------------------------
--------------AEAKAFILKCFEPDPDKRAC--------------ANDLLVDEFL
>STE_MAP3K6/643-906 M3K6_HUMAN MAP3K6 O95382
YEYT--etger---------LVLGKGT----------------YGVVYAGRD--rh----------------
--------------------TRVRIAIKEIP--erdsrf----------------------------SQPLH
EEIALHRRL--------------------------RHKNIVRYLGSASQGG---------------------
------------------------------------------------------------------------
------------------------------------------------------------------------
-----------------------------------------------------------YLKIFMEEVPG--
------------GSLSSLLRS--vwgpl--------------------------------------------
------------------------------------------------------------------------
------------------------------------------------------------------------
------------------------------------------------------------------------
------------------------------------------------------------------------
------------------------------------------------------------------------
------------------------------------------------------------------------
--KDNESTISFYTRQILQGLGYLHDN---------------------------------------------H
IVHRDI-----KGDNVLINT--f-------------------------------------------------
------------------------------------------------------------------------
------------------------------------------------------------------------
------------------------------------------------------------------------
----------------------------------SGLLKISDFGTSKRLAGITPC--t--------------
------------------------------------------------------------------------
------------------------------------------------------------------------
------------------------------------------------------------------------
------------------------------------------------------------------------
------------------------------------------------------------------------
------------------------------------------------------------------------
------------------------------------------------------------------------
-------------------------------ETFTGTLQYMAPEIIDQ--gp--------------------
--------RGYG-KAADIWSLGCTVIEMATG-----------------RPPFHE--l---------------
--------------------------------GSPQAAMFQVGMY--kvhppmpssls--------------
------------------------------------------------------------------------
--------------AEAQAFLLRTFEPDPRLRAS--------------AQTLLGDPFL
>STE_MAP3K8/127-388 M3K8_HUMAN MAP3K8 P41279
VLLI--pwkltyrnigs------------dfiprga-------FGKVYLAQD--ik----------------
--------------------TKKRMACKLIP--v---------------------------------DQFKP
SDVEIQACF--------------------------RHENIAELYGAVLWGE---------------------
------------------------------------------------------------------------
------------------------------------------------------------------------
-----------------------------------------------------------TVHLFMEAGEG--
------------GSVLEKLES--cg-----------------------------------------------
------------------------------------------------------------------------
------------------------------------------------------------------------
------------------------------------------------------------------------
------------------------------------------------------------------------
------------------------------------------------------------------------
------------------------------------------------------------------------
--PMREFEIIWVTKHVLKGLDFLHSK---------------------------------------------K
VIHHDI-----KPSNIVFM-----------------------------------------------------
------------------------------------------------------------------------
------------------------------------------------------------------------
------------------------------------------------------------------------
----------------------------------STKAVLVDFGLSVQMTEDVYF--p--------------
------------------------------------------------------------------------
------------------------------------------------------------------------
------------------------------------------------------------------------
------------------------------------------------------------------------
------------------------------------------------------------------------
------------------------------------------------------------------------
------------------------------------------------------------------------
-------------------------------KDLRGTEIYMSPEVILC------------------------
--------RGHS-TKADIYSLGATLIHMQTG-----------------TPPWVK--rypr------------
--------------------------------SAYPSYLYIIHKQ--applediaddcs-------------
------------------------------------------------------------------------
--------------PGMRELIEASLERNPNHRPR--------------AADLLKHEAL
>STE_MAP4K1/17-274 M4K1_HUMAN MAP4K1 Q92918
YDLL----------------QRLGGGT----------------YGEVFKARD--kv----------------
--------------------SGDLVALKMVK--mepddd----------------------------VSTLQ
KEILILKTC--------------------------RHANIVAYHGSYLWLQ---------------------
------------------------------------------------------------------------
------------------------------------------------------------------------
-----------------------------------------------------------KLWICMEFCGA--
------------GSLQDIYQV--tg-----------------------------------------------
------------------------------------------------------------------------
------------------------------------------------------------------------
------------------------------------------------------------------------
------------------------------------------------------------------------
------------------------------------------------------------------------
------------------------------------------------------------------------
--SLSELQISYVCREVLQGLAYLHSQ---------------------------------------------K
KIHRDI-----KGANILIND----------------------------------------------------
------------------------------------------------------------------------
------------------------------------------------------------------------
------------------------------------------------------------------------
----------------------------------AGEVRLADFGISAQIGATLAR--r--------------
------------------------------------------------------------------------
------------------------------------------------------------------------
------------------------------------------------------------------------
------------------------------------------------------------------------
------------------------------------------------------------------------
------------------------------------------------------------------------
------------------------------------------------------------------------
-------------------------------LSFIGTPYWMAPEVAAV--alk-------------------
--------GGYN-ELCDIWSLGITAIELAEL-----------------QPPLFD------------------
--------------------------------VHPLRVLFLMTKS--gyqpprlkekgkws-----------
------------------------------------------------------------------------
--------------AAFHNFIKVTLTKSPKKRPS--------------ATKMLSHQLV
>STE_MAP4K2/16-273 M4K2_HUMAN MAP4K2 Q12851
FELL----------------QRVGAGT----------------YGDVYKARD--tv----------------
--------------------TSELAAVKIVK--ldpgdd----------------------------ISSLQ
QEITILREC--------------------------RHPNVVAYIGSYLRND---------------------
------------------------------------------------------------------------
------------------------------------------------------------------------
-----------------------------------------------------------RLWICMEFCGG--
------------GSLQEIYHA--tg-----------------------------------------------
------------------------------------------------------------------------
------------------------------------------------------------------------
------------------------------------------------------------------------
------------------------------------------------------------------------
------------------------------------------------------------------------
------------------------------------------------------------------------
--PLEERQIAYVCREALKGLHHLHSQ---------------------------------------------G
KIHRDI-----KGANLLLTL----------------------------------------------------
------------------------------------------------------------------------
------------------------------------------------------------------------
------------------------------------------------------------------------
----------------------------------QGDVKLADFGVSGELTASVAK--r--------------
------------------------------------------------------------------------
------------------------------------------------------------------------
------------------------------------------------------------------------
------------------------------------------------------------------------
------------------------------------------------------------------------
------------------------------------------------------------------------
------------------------------------------------------------------------
-------------------------------RSFIGTPYWMAPEVAAV--erk-------------------
--------GGYN-ELCDVWALGITAIELGEL-----------------QPPLFH------------------
--------------------------------LHPMRALMLMSKS--sfqppklrdktrwt-----------
------------------------------------------------------------------------
--------------QNFHHFLKLALTKNPKKRPT--------------AEKLLQHPFT
>STE_MAP4K3/16-273 M4K3_HUMAN MAP4K3 Q8IVH8
FELI----------------QRIGSGT----------------YGDVYKARN--vn----------------
--------------------TGELAAIKVIK--lepged----------------------------FAVVQ
QEIIMMKDC--------------------------KHPNIVAYFGSYLRRD---------------------
------------------------------------------------------------------------
------------------------------------------------------------------------
-----------------------------------------------------------KLWICMEFCGG--
------------GSLQDIYHV--tg-----------------------------------------------
------------------------------------------------------------------------
------------------------------------------------------------------------
------------------------------------------------------------------------
------------------------------------------------------------------------
------------------------------------------------------------------------
------------------------------------------------------------------------
--PLSELQIAYVSRETLQGLYYLHSK---------------------------------------------G
KMHRDI-----KGANILLTD----------------------------------------------------
------------------------------------------------------------------------
------------------------------------------------------------------------
------------------------------------------------------------------------
----------------------------------NGHVKLADFGVSAQITATIAK--r--------------
------------------------------------------------------------------------
------------------------------------------------------------------------
------------------------------------------------------------------------
------------------------------------------------------------------------
------------------------------------------------------------------------
------------------------------------------------------------------------
------------------------------------------------------------------------
-------------------------------KSFIGTPYWMAPEVAAV--erk-------------------
--------GGYN-QLCDLWAVGITAIELAEL-----------------QPPMFD------------------
--------------------------------LHPMRALFLMTKS--nfqppklkdkmkws-----------
------------------------------------------------------------------------
--------------NSFHHFVKMALTKNPKKRPT--------------AEKLLQHPFV
>STE_MAP4K4/25-289 M4K4_HUMAN MAP4K4 O95819
FELV----------------EVVGNGT----------------YGQVYKGRH--vk----------------
--------------------TGQLAAIKVMD--vtede-----------------------------EEEIK
LEINMLKKY--s-----------------------HHRNIATYYGAFIKKS--ppghdd-------------
------------------------------------------------------------------------
------------------------------------------------------------------------
-----------------------------------------------------------QLWLVMEFCGA--
------------GSITDLVKN--tkgn---------------------------------------------
------------------------------------------------------------------------
------------------------------------------------------------------------
------------------------------------------------------------------------
------------------------------------------------------------------------
------------------------------------------------------------------------
------------------------------------------------------------------------
--TLKEDWIAYISREILRGLAHLHIH---------------------------------------------H
VIHRDI-----KGQNVLLTE----------------------------------------------------
------------------------------------------------------------------------
------------------------------------------------------------------------
------------------------------------------------------------------------
----------------------------------NAEVKLVDFGVSAQLDRTVGR--r--------------
------------------------------------------------------------------------
------------------------------------------------------------------------
------------------------------------------------------------------------
------------------------------------------------------------------------
------------------------------------------------------------------------
------------------------------------------------------------------------
------------------------------------------------------------------------
-------------------------------NTFIGTPYWMAPEVIAC--denpd-----------------
--------ATYD-YRSDLWSCGITAIEMAEG-----------------APPLCD------------------
--------------------------------MHPMRALFLIPRN--ppprlkskkws--------------
------------------------------------------------------------------------
--------------KKFFSFIEGCLVKNYMQRPS--------------TEQLLKHPFI
>STE_MAP4K5/20-277 M4K5_HUMAN MAP4K5 Q9Y4K4
YELV----------------QRVGSGT----------------YGDVYKARN--vh----------------
--------------------TGELAAVKIIK--lepgdd----------------------------FSLIQ
QEIFMVKEC--------------------------KHCNIVAYFGSYLSRE---------------------
------------------------------------------------------------------------
------------------------------------------------------------------------
-----------------------------------------------------------KLWICMEYCGG--
------------GSLQDIYHV--tg-----------------------------------------------
------------------------------------------------------------------------
------------------------------------------------------------------------
------------------------------------------------------------------------
------------------------------------------------------------------------
------------------------------------------------------------------------
------------------------------------------------------------------------
--PLSELQIAYVCRETLQGLAYLHTK---------------------------------------------G
KMHRDI-----KGANILLTD----------------------------------------------------
------------------------------------------------------------------------
------------------------------------------------------------------------
------------------------------------------------------------------------
----------------------------------HGDVKLADFGVAAKITATIAK--r--------------
------------------------------------------------------------------------
------------------------------------------------------------------------
------------------------------------------------------------------------
------------------------------------------------------------------------
------------------------------------------------------------------------
------------------------------------------------------------------------
------------------------------------------------------------------------
-------------------------------KSFIGTPYWMAPEVAAV--ekn-------------------
--------GGYN-QLCDIWAVGITAIELGEL-----------------QPPMFD------------------
--------------------------------LHPMRALFLMSKS--nfqppklkdktkws-----------
------------------------------------------------------------------------
--------------STFHNFVKIALTKNPKKRPT--------------AERLLTHTFV
>STE_MINK1/25-289 MINK1_HUMAN MINK1 Q8N4C8
FELV----------------EVVGNGT----------------YGQVYKGRH--vk----------------
--------------------TGQLAAIKVMD--vtede-----------------------------EEEIK
QEINMLKKY--s-----------------------HHRNIATYYGAFIKKS--ppgndd-------------
------------------------------------------------------------------------
------------------------------------------------------------------------
-----------------------------------------------------------QLWLVMEFCGA--
------------GSVTDLVKN--tkgn---------------------------------------------
------------------------------------------------------------------------
------------------------------------------------------------------------
------------------------------------------------------------------------
------------------------------------------------------------------------
------------------------------------------------------------------------
------------------------------------------------------------------------
--ALKEDCIAYICREILRGLAHLHAH---------------------------------------------K
VIHRDI-----KGQNVLLTE----------------------------------------------------
------------------------------------------------------------------------
------------------------------------------------------------------------
------------------------------------------------------------------------
----------------------------------NAEVKLVDFGVSAQLDRTVGR--r--------------
------------------------------------------------------------------------
------------------------------------------------------------------------
------------------------------------------------------------------------
------------------------------------------------------------------------
------------------------------------------------------------------------
------------------------------------------------------------------------
------------------------------------------------------------------------
-------------------------------NTFIGTPYWMAPEVIAC--denpd-----------------
--------ATYD-YRSDIWSLGITAIEMAEG-----------------APPLCD------------------
--------------------------------MHPMRALFLIPRN--ppprlkskkws--------------
------------------------------------------------------------------------
--------------KKFIDFIDTCLIKTYLSRPP--------------TEQLLKFPFI
>STE_MYO3A/21-287 MYO3A_HUMAN MYO3A Q8NEV4
WEIT----------------ETIGKGT----------------YGKVFKVLN--kk----------------
--------------------NGQKAAVKILD--pihdi-----------------------------DEEIE
AEYNILKAL--s-----------------------DHPNVVRFYGIYFKKD--kvngd--------------
------------------------------------------------------------------------
------------------------------------------------------------------------
-----------------------------------------------------------KLWLVLELCSG--
------------GSVTDLVKG--flkrge-------------------------------------------
------------------------------------------------------------------------
------------------------------------------------------------------------
------------------------------------------------------------------------
------------------------------------------------------------------------
------------------------------------------------------------------------
------------------------------------------------------------------------
--RMSEPLIAYILHEALMGLQHLHNN---------------------------------------------K
TIHRDV-----KGNNILLTT----------------------------------------------------
------------------------------------------------------------------------
------------------------------------------------------------------------
------------------------------------------------------------------------
----------------------------------EGGVKLVDFGVSAQLTSTRHR--r--------------
------------------------------------------------------------------------
------------------------------------------------------------------------
------------------------------------------------------------------------
------------------------------------------------------------------------
------------------------------------------------------------------------
------------------------------------------------------------------------
------------------------------------------------------------------------
-------------------------------NTSVGTPFWMAPEVIAC--eqqld-----------------
--------TTYD-ARCDTWSLGITAIELGDG-----------------DPPLAD------------------
--------------------------------LHPMRALFKIPRN--pppklrqpelws-------------
------------------------------------------------------------------------
--------------AEFNDFISKCLTKDYEKRPT--------------VSELLQHKFI
>STE_MYO3B/27-293 MYO3B_HUMAN MYO3B Q8WXR4
WEII----------------ETIGKGT----------------YGKVYKVTN--kr----------------
--------------------DGSLAAVKILD--pvsdm-----------------------------DEEIE
AEYNILQFL--p-----------------------NHPNVVKFYGMFYKAD--hcvgg--------------
------------------------------------------------------------------------
------------------------------------------------------------------------
-----------------------------------------------------------QLWLVLELCNG--
------------GSVTELVKG--llrcgq-------------------------------------------
------------------------------------------------------------------------
------------------------------------------------------------------------
------------------------------------------------------------------------
------------------------------------------------------------------------
------------------------------------------------------------------------
------------------------------------------------------------------------
--RLDEAMISYILYGALLGLQHLHNN---------------------------------------------R
IIHRDV-----KGNNILLTT----------------------------------------------------
------------------------------------------------------------------------
------------------------------------------------------------------------
------------------------------------------------------------------------
----------------------------------EGGVKLVDFGVSAQLTSTRLR--r--------------
------------------------------------------------------------------------
------------------------------------------------------------------------
------------------------------------------------------------------------
------------------------------------------------------------------------
------------------------------------------------------------------------
------------------------------------------------------------------------
------------------------------------------------------------------------
-------------------------------NTSVGTPFWMAPEVIAC--eqqyd-----------------
--------SSYD-ARCDVWSLGITAIELGDG-----------------DPPLFD------------------
--------------------------------MHPVKTLFKIPRN--ppptllhpekwc-------------
------------------------------------------------------------------------
--------------EEFNHFISQCLIKDFERRPS--------------VTHLLDHPFI
>STE_NRK/25-313 NRK_HUMAN NRK Q7Z2Y5
FSLD----------------KTIGLGT----------------YGRIYLGLH--ek----------------
--------------------TGAFTAVKVMN--arktplpeigrrvrvnkyqksvgwrysde-----EEDLR
TELNLLRKY--s-----------------------FHKNIVSFYGAFFKLS--ppgqrh-------------
------------------------------------------------------------------------
------------------------------------------------------------------------
-----------------------------------------------------------QLWMVMELCAA--
------------GSVTDVVRM--tsnq---------------------------------------------
------------------------------------------------------------------------
------------------------------------------------------------------------
------------------------------------------------------------------------
------------------------------------------------------------------------
------------------------------------------------------------------------
------------------------------------------------------------------------
--SLKEDWIAYICREILQGLAHLHAH---------------------------------------------R
VIHRDI-----KGQNVLLTH----------------------------------------------------
------------------------------------------------------------------------
------------------------------------------------------------------------
------------------------------------------------------------------------
----------------------------------NAEVKLVDFGVSAQVSRTNGR--r--------------
------------------------------------------------------------------------
------------------------------------------------------------------------
------------------------------------------------------------------------
------------------------------------------------------------------------
------------------------------------------------------------------------
------------------------------------------------------------------------
------------------------------------------------------------------------
-------------------------------NSFIGTPYWMAPEVIDC--dedpr-----------------
--------RSYD-YRSDVWSVGITAIEMAEG-----------------APPLCN------------------
--------------------------------LQPLEALFVILRE--saptvkssgws--------------
------------------------------------------------------------------------
--------------RKFHNFMEKCTIKNFLFRPT--------------SANMLQHPFV
>STE_OXSR1/17-291 OXSR1_HUMAN OXSR1 O95747
YELQ----------------EVIGSGA----------------TAVVQAAYC--ap----------------
--------------------KKEKVAIKRIN--lekcqts---------------------------MDELL
KEIQAMSQC--------------------------HHPNIVSYYTSFVVKD---------------------
------------------------------------------------------------------------
------------------------------------------------------------------------
-----------------------------------------------------------ELWLVMKLLSG--
------------GSVLDIIKH--ivakgehksg---------------------------------------
------------------------------------------------------------------------
------------------------------------------------------------------------
------------------------------------------------------------------------
------------------------------------------------------------------------
------------------------------------------------------------------------
------------------------------------------------------------------------
--VLDESTIATILREVLEGLEYLHKN---------------------------------------------G
QIHRDV-----KAGNILLGE----------------------------------------------------
------------------------------------------------------------------------
------------------------------------------------------------------------
------------------------------------------------------------------------
----------------------------------DGSVQIADFGVSAFLATGGDI--trnkvr---------
------------------------------------------------------------------------
------------------------------------------------------------------------
------------------------------------------------------------------------
------------------------------------------------------------------------
------------------------------------------------------------------------
------------------------------------------------------------------------
------------------------------------------------------------------------
-------------------------------KTFVGTPCWMAPEVMEQ--v---------------------
--------RGYD-FKADIWSFGITAIELATG-----------------AAPYHK------------------
--------------------------------YPPMKVLMLTLQN--dppsletgvqdkemlkkyg------
------------------------------------------------------------------------
--------------KSFRKMISLCLQKDPEKRPT--------------AAELLRHKFF
>STE_PAK1/270-521 PAK1_HUMAN PAK1 Q13153
YTRF----------------EKIGQGA----------------SGTVYTAMD--va----------------
--------------------TGQEVAIKQMN--lqqqpk----------------------------KELII
NEILVMREN--------------------------KNPNIVNYLDSYLVGD---------------------
------------------------------------------------------------------------
------------------------------------------------------------------------
-----------------------------------------------------------ELWVVMEYLAG--
------------GSLTDVVTE--t------------------------------------------------
------------------------------------------------------------------------
------------------------------------------------------------------------
------------------------------------------------------------------------
------------------------------------------------------------------------
------------------------------------------------------------------------
------------------------------------------------------------------------
--CMDEGQIAAVCRECLQALEFLHSN---------------------------------------------Q
VIHRDI-----KSDNILLGM----------------------------------------------------
------------------------------------------------------------------------
------------------------------------------------------------------------
------------------------------------------------------------------------
----------------------------------DGSVKLTDFGFCAQITPEQSK--r--------------
------------------------------------------------------------------------
------------------------------------------------------------------------
------------------------------------------------------------------------
------------------------------------------------------------------------
------------------------------------------------------------------------
------------------------------------------------------------------------
------------------------------------------------------------------------
-------------------------------STMVGTPYWMAPEVVTR------------------------
--------KAYG-PKVDIWSLGIMAIEMIEG-----------------EPPYLN------------------
--------------------------------ENPLRALYLIATN--gtpelqnpekls-------------
------------------------------------------------------------------------
--------------AIFRDFLNRCLEMDVEKRGS--------------AKELLQHQFL
>STE_PAK2/249-499 PAK2_HUMAN PAK2 Q13177
YTRY----------------EKIGQGA----------------SGTVFTATD--va----------------
--------------------LGQEVAIKQIN--lqkqpk----------------------------KELII
NEILVMKEL--------------------------KNPNIVNFLDSYLVGD---------------------
------------------------------------------------------------------------
------------------------------------------------------------------------
-----------------------------------------------------------ELFVVMEYLAG--
------------GSLTDVVTE--t------------------------------------------------
------------------------------------------------------------------------
------------------------------------------------------------------------
------------------------------------------------------------------------
------------------------------------------------------------------------
------------------------------------------------------------------------
------------------------------------------------------------------------
--CMDEAQIAAVCRECLQALEFLHAN---------------------------------------------Q
VIHRDI-----KSDNVLLGM----------------------------------------------------
------------------------------------------------------------------------
------------------------------------------------------------------------
------------------------------------------------------------------------
----------------------------------EGSVKLTDFGFCAQITPEQSK--r--------------
------------------------------------------------------------------------
------------------------------------------------------------------------
------------------------------------------------------------------------
------------------------------------------------------------------------
------------------------------------------------------------------------
------------------------------------------------------------------------
------------------------------------------------------------------------
-------------------------------STMVGTPYWMAPEVVTR------------------------
--------KAYG-PKVDIWSLGIMAIEMVEG-----------------EPPYLN------------------
--------------------------------ENPLRALYLIATN--gtpelqnpekls-------------
------------------------------------------------------------------------
--------------PIFRDFLNRCLEMDVEKRGS--------------AKELLQHPF-
>STE_PAK3/283-534 PAK3_HUMAN PAK3 O75914
YTRF----------------EKIGQGA----------------SGTVYTALD--ia----------------
--------------------TGQEVAIKQMN--lqqqpk----------------------------KELII
NEILVMREN--------------------------KNPNIVNYLDSYLVGD---------------------
------------------------------------------------------------------------
------------------------------------------------------------------------
-----------------------------------------------------------ELWVVMEYLAG--
------------GSLTDVVTE--t------------------------------------------------
------------------------------------------------------------------------
------------------------------------------------------------------------
------------------------------------------------------------------------
------------------------------------------------------------------------
------------------------------------------------------------------------
------------------------------------------------------------------------
--CMDEGQIAAVCRECLQALDFLHSN---------------------------------------------Q
VIHRDI-----KSDNILLGM----------------------------------------------------
------------------------------------------------------------------------
------------------------------------------------------------------------
------------------------------------------------------------------------
----------------------------------DGSVKLTDFGFCAQITPEQSK--r--------------
------------------------------------------------------------------------
------------------------------------------------------------------------
------------------------------------------------------------------------
------------------------------------------------------------------------
------------------------------------------------------------------------
------------------------------------------------------------------------
------------------------------------------------------------------------
-------------------------------STMVGTPYWMAPEVVTR------------------------
--------KAYG-PKVDIWSLGIMAIEMVEG-----------------EPPYLN------------------
--------------------------------ENPLRALYLIATN--gtpelqnperls-------------
------------------------------------------------------------------------
--------------AVFRDFLNRCLEMDVDRRGS--------------AKELLQHPFL
>STE_PAK4/321-572 PAK4_HUMAN PAK4 O96013
LDNF----------------IKIGEGS----------------TGIVCIATV--rs----------------
--------------------SGKLVAVKKMD--lrkqqr----------------------------RELLF
NEVVIMRDY--------------------------QHENVVEMYNSYLVGD---------------------
------------------------------------------------------------------------
------------------------------------------------------------------------
-----------------------------------------------------------ELWVVMEFLEG--
------------GALTDIVTH--t------------------------------------------------
------------------------------------------------------------------------
------------------------------------------------------------------------
------------------------------------------------------------------------
------------------------------------------------------------------------
------------------------------------------------------------------------
------------------------------------------------------------------------
--RMNEEQIAAVCLAVLQALSVLHAQ---------------------------------------------G
VIHRDI-----KSDSILLTH----------------------------------------------------
------------------------------------------------------------------------
------------------------------------------------------------------------
------------------------------------------------------------------------
----------------------------------DGRVKLSDFGFCAQVSKEVPR--r--------------
------------------------------------------------------------------------
------------------------------------------------------------------------
------------------------------------------------------------------------
------------------------------------------------------------------------
------------------------------------------------------------------------
------------------------------------------------------------------------
------------------------------------------------------------------------
-------------------------------KSLVGTPYWMAPELISR------------------------
--------LPYG-PEVDIWSLGIMVIEMVDG-----------------EPPYFN------------------
--------------------------------EPPLKAMKMIRDN--lpprlknlhkvs-------------
------------------------------------------------------------------------
--------------PSLKGFLDRLLVRDPAQRAT--------------AAELLKHPFL
>STE_PAK5/449-700 PAK5_HUMAN PAK5 Q9P286
LANF----------------IKIGEGS----------------TGIVCIATE--kh----------------
--------------------TGKQVAVKKMD--lrkqqr----------------------------RELLF
NEVVIMRDY--------------------------HHDNVVDMYSSYLVGD---------------------
------------------------------------------------------------------------
------------------------------------------------------------------------
-----------------------------------------------------------ELWVVMEFLEG--
------------GALTDIVTH--t------------------------------------------------
------------------------------------------------------------------------
------------------------------------------------------------------------
------------------------------------------------------------------------
------------------------------------------------------------------------
------------------------------------------------------------------------
------------------------------------------------------------------------
--RMNEEQIATVCLSVLRALSYLHNQ---------------------------------------------G
VIHRDI-----KSDSILLTS----------------------------------------------------
------------------------------------------------------------------------
------------------------------------------------------------------------
------------------------------------------------------------------------
----------------------------------DGRIKLSDFGFCAQVSKEVPK--r--------------
------------------------------------------------------------------------
------------------------------------------------------------------------
------------------------------------------------------------------------
------------------------------------------------------------------------
------------------------------------------------------------------------
------------------------------------------------------------------------
------------------------------------------------------------------------
-------------------------------KSLVGTPYWMAPEVISR------------------------
--------LPYG-TEVDIWSLGIMVIEMIDG-----------------EPPYFN------------------
--------------------------------EPPLQAMRRIRDS--lpprvkdlhkvs-------------
------------------------------------------------------------------------
--------------SVLRGFLDLMLVREPSQRAT--------------AQELLGHPFL
>STE_PAK6/407-658 PAK6_HUMAN PAK6 Q9NQU5
LDSY----------------VKIGEGS----------------TGIVCLARE--kh----------------
--------------------SGRQVAVKMMD--lrkqqr----------------------------RELLF
NEVVIMRDY--------------------------QHFNVVEMYKSYLVGE---------------------
------------------------------------------------------------------------
------------------------------------------------------------------------
-----------------------------------------------------------ELWVLMEFLQG--
------------GALTDIVSQ--v------------------------------------------------
------------------------------------------------------------------------
------------------------------------------------------------------------
------------------------------------------------------------------------
------------------------------------------------------------------------
------------------------------------------------------------------------
------------------------------------------------------------------------
--RLNEEQIATVCEAVLQALAYLHAQ---------------------------------------------G
VIHRDI-----KSDSILLTL----------------------------------------------------
------------------------------------------------------------------------
------------------------------------------------------------------------
------------------------------------------------------------------------
----------------------------------DGRVKLSDFGFCAQISKDVPK--r--------------
------------------------------------------------------------------------
------------------------------------------------------------------------
------------------------------------------------------------------------
------------------------------------------------------------------------
------------------------------------------------------------------------
------------------------------------------------------------------------
------------------------------------------------------------------------
-------------------------------KSLVGTPYWMAPEVISR------------------------
--------SLYA-TEVDIWSLGIMVIEMVDG-----------------EPPYFS------------------
--------------------------------DSPVQAMKRLRDS--pppklknshkvs-------------
------------------------------------------------------------------------
--------------PVLRDFLERMLVRDPQERAT--------------AQELLDHPFL
>STE_SLK/34-292 SLK_HUMAN SLK Q9H2G2
WEII----------------GELGDGA----------------FGKVYKAQN--ke----------------
--------------------TSVLAAAKVID--tkseee----------------------------LEDYM
VEIDILASC--------------------------DHPNIVKLLDAFYYEN---------------------
------------------------------------------------------------------------
------------------------------------------------------------------------
-----------------------------------------------------------NLWILIEFCAG--
------------GAVDAVMLE--ler----------------------------------------------
------------------------------------------------------------------------
------------------------------------------------------------------------
------------------------------------------------------------------------
------------------------------------------------------------------------
------------------------------------------------------------------------
------------------------------------------------------------------------
--PLTESQIQVVCKQTLDALNYLHDN---------------------------------------------K
IIHRDL-----KAGNILFTL----------------------------------------------------
------------------------------------------------------------------------
------------------------------------------------------------------------
------------------------------------------------------------------------
----------------------------------DGDIKLADFGVSAKNTRTIQR--r--------------
------------------------------------------------------------------------
------------------------------------------------------------------------
------------------------------------------------------------------------
------------------------------------------------------------------------
------------------------------------------------------------------------
------------------------------------------------------------------------
------------------------------------------------------------------------
-------------------------------DSFIGTPYWMAPEVVMC--etskd-----------------
--------RPYD-YKADVWSLGITLIEMAEI-----------------EPPHHE------------------
--------------------------------LNPMRVLLKIAKS--epptlaqpsrws-------------
------------------------------------------------------------------------
--------------SNFKDFLKKCLEKNVDARWT--------------TSQLLQHPFV
>STE_STK10/36-294 STK10_HUMAN STK10 O94804
WEIV----------------GELGDGA----------------FGKVYKAKN--ke----------------
--------------------TGALAAAKVIE--tkseee----------------------------LEDYI
VEIEILATC--------------------------DHPYIVKLLGAYYHDG---------------------
------------------------------------------------------------------------
------------------------------------------------------------------------
-----------------------------------------------------------KLWIMIEFCPG--
------------GAVDAIMLE--ldr----------------------------------------------
------------------------------------------------------------------------
------------------------------------------------------------------------
------------------------------------------------------------------------
------------------------------------------------------------------------
------------------------------------------------------------------------
------------------------------------------------------------------------
--GLTEPQIQVVCRQMLEALNFLHSK---------------------------------------------R
IIHRDL-----KAGNVLMTL----------------------------------------------------
------------------------------------------------------------------------
------------------------------------------------------------------------
------------------------------------------------------------------------
----------------------------------EGDIRLADFGVSAKNLKTLQK--r--------------
------------------------------------------------------------------------
------------------------------------------------------------------------
------------------------------------------------------------------------
------------------------------------------------------------------------
------------------------------------------------------------------------
------------------------------------------------------------------------
------------------------------------------------------------------------
-------------------------------DSFIGTPYWMAPEVVMC--etmkd-----------------
--------TPYD-YKADIWSLGITLIEMAQI-----------------EPPHHE------------------
--------------------------------LNPMRVLLKIAKS--dpptlltpskws-------------
------------------------------------------------------------------------
--------------VEFRDFLKIALDKNPETRPS--------------AAQLLEHPFV
>STE_STK24/36-286 STK24_HUMAN STK24 Q9Y6E0
FTKL----------------EKIGKGS----------------FGEVFKGID--nr----------------
--------------------TQKVVAIKIID--leeaede---------------------------IEDIQ
QEITVLSQC--------------------------DSPYVTKYYGSYLKDT---------------------
------------------------------------------------------------------------
------------------------------------------------------------------------
-----------------------------------------------------------KLWIIMEYLGG--
------------GSALDLLEP--g------------------------------------------------
------------------------------------------------------------------------
------------------------------------------------------------------------
------------------------------------------------------------------------
------------------------------------------------------------------------
------------------------------------------------------------------------
------------------------------------------------------------------------
--PLDETQIATILREILKGLDYLHSE---------------------------------------------K
KIHRDI-----KAANVLLSE----------------------------------------------------
------------------------------------------------------------------------
------------------------------------------------------------------------
------------------------------------------------------------------------
----------------------------------HGEVKLADFGVAGQLTDTQIK--r--------------
------------------------------------------------------------------------
------------------------------------------------------------------------
------------------------------------------------------------------------
------------------------------------------------------------------------
------------------------------------------------------------------------
------------------------------------------------------------------------
------------------------------------------------------------------------
-------------------------------NTFVGTPFWMAPEVIKQ------------------------
--------SAYD-SKADIWSLGITAIELARG-----------------EPPHSE------------------
--------------------------------LHPMKVLFLIPKN--npptlegnys---------------
------------------------------------------------------------------------
--------------KPLKEFVEACLNKEPSFRPT--------------AKELLKHKFI
>STE_STK25/20-270 STK25_HUMAN STK25 O00506
FTKL----------------DRIGKGS----------------FGEVYKGID--nh----------------
--------------------TKEVVAIKIID--leeaede---------------------------IEDIQ
QEITVLSQC--------------------------DSPYITRYFGSYLKST---------------------
------------------------------------------------------------------------
------------------------------------------------------------------------
-----------------------------------------------------------KLWIIMEYLGG--
------------GSALDLLKP--g------------------------------------------------
------------------------------------------------------------------------
------------------------------------------------------------------------
------------------------------------------------------------------------
------------------------------------------------------------------------
------------------------------------------------------------------------
------------------------------------------------------------------------
--PLEETYIATILREILKGLDYLHSE---------------------------------------------R
KIHRDI-----KAANVLLSE----------------------------------------------------
------------------------------------------------------------------------
------------------------------------------------------------------------
------------------------------------------------------------------------
----------------------------------QGDVKLADFGVAGQLTDTQIK--r--------------
------------------------------------------------------------------------
------------------------------------------------------------------------
------------------------------------------------------------------------
------------------------------------------------------------------------
------------------------------------------------------------------------
------------------------------------------------------------------------
------------------------------------------------------------------------
-------------------------------NTFVGTPFWMAPEVIKQ------------------------
--------SAYD-FKADIWSLGITAIELAKG-----------------EPPNSD------------------
--------------------------------LHPMRVLFLIPKN--spptlegqhs---------------
------------------------------------------------------------------------
--------------KPFKEFVEACLNKDPRFRPT--------------AKELLKHKFI
>STE_STK26/24-274 STK26_HUMAN STK26 Q9P289
FTKL----------------ERIGKGS----------------FGEVFKGID--nr----------------
--------------------TQQVVAIKIID--leeaede---------------------------IEDIQ
QEITVLSQC--------------------------DSSYVTKYYGSYLKGS---------------------
------------------------------------------------------------------------
------------------------------------------------------------------------
-----------------------------------------------------------KLWIIMEYLGG--
------------GSALDLLRA--g------------------------------------------------
------------------------------------------------------------------------
------------------------------------------------------------------------
------------------------------------------------------------------------
------------------------------------------------------------------------
------------------------------------------------------------------------
------------------------------------------------------------------------
--PFDEFQIATMLKEILKGLDYLHSE---------------------------------------------K
KIHRDI-----KAANVLLSE----------------------------------------------------
------------------------------------------------------------------------
------------------------------------------------------------------------
------------------------------------------------------------------------
----------------------------------QGDVKLADFGVAGQLTDTQIK--r--------------
------------------------------------------------------------------------
------------------------------------------------------------------------
------------------------------------------------------------------------
------------------------------------------------------------------------
------------------------------------------------------------------------
------------------------------------------------------------------------
------------------------------------------------------------------------
-------------------------------NTFVGTPFWMAPEVIQQ------------------------
--------SAYD-SKADIWSLGITAIELAKG-----------------EPPNSD------------------
--------------------------------MHPMRVLFLIPKN--npptlvgdft---------------
------------------------------------------------------------------------
--------------KSFKEFIDACLNKDPSFRPT--------------AKELLKHKFI
>STE_STK3/27-278 STK3_HUMAN STK3 Q13188
FDVL----------------EKLGEGS----------------YGSVFKAIH--ke----------------
--------------------SGQVVAIKQVP--vesd------------------------------LQEII
KEISIMQQC--------------------------DSPYVVKYYGSYFKNT---------------------
------------------------------------------------------------------------
------------------------------------------------------------------------
-----------------------------------------------------------DLWIVMEYCGA--
------------GSVSDIIRL--rnk----------------------------------------------
------------------------------------------------------------------------
------------------------------------------------------------------------
------------------------------------------------------------------------
------------------------------------------------------------------------
------------------------------------------------------------------------
------------------------------------------------------------------------
--TLIEDEIATILKSTLKGLEYLHFM---------------------------------------------R
KIHRDI-----KAGNILLNT----------------------------------------------------
------------------------------------------------------------------------
------------------------------------------------------------------------
------------------------------------------------------------------------
----------------------------------EGHAKLADFGVAGQLTDTMAK--r--------------
------------------------------------------------------------------------
------------------------------------------------------------------------
------------------------------------------------------------------------
------------------------------------------------------------------------
------------------------------------------------------------------------
------------------------------------------------------------------------
------------------------------------------------------------------------
-------------------------------NTVIGTPFWMAPEVIQE------------------------
--------IGYN-CVADIWSLGITSIEMAEG-----------------KPPYAD------------------
--------------------------------IHPMRAIFMIPTN--ppptfrkpelws-------------
------------------------------------------------------------------------
--------------DDFTDFVKKCLVKNPEQRAT--------------ATQLLQHPFI
>STE_STK39/63-337 STK39_HUMAN STK39 Q9UEW8
YELQ----------------EVIGSGA----------------TAVVQAALC--kp----------------
--------------------RQERVAIKRIN--lekcqts---------------------------MDELL
KEIQAMSQC--------------------------SHPNVVTYYTSFVVKD---------------------
------------------------------------------------------------------------
------------------------------------------------------------------------
-----------------------------------------------------------ELWLVMKLLSG--
------------GSMLDIIKY--ivnrgehkng---------------------------------------
------------------------------------------------------------------------
------------------------------------------------------------------------
------------------------------------------------------------------------
------------------------------------------------------------------------
------------------------------------------------------------------------
------------------------------------------------------------------------
--VLEEAIIATILKEVLEGLDYLHRN---------------------------------------------G
QIHRDL-----KAGNILLGE----------------------------------------------------
------------------------------------------------------------------------
------------------------------------------------------------------------
------------------------------------------------------------------------
----------------------------------DGSVQIADFGVSAFLATGGDV--trnkvr---------
------------------------------------------------------------------------
------------------------------------------------------------------------
------------------------------------------------------------------------
------------------------------------------------------------------------
------------------------------------------------------------------------
------------------------------------------------------------------------
------------------------------------------------------------------------
-------------------------------KTFVGTPCWMAPEVMEQ--v---------------------
--------RGYD-FKADMWSFGITAIELATG-----------------AAPYHK------------------
--------------------------------YPPMKVLMLTLQN--dpptletgvedkemmkkyg------
------------------------------------------------------------------------
--------------KSFRKLLSLCLQKDPSKRPT--------------AAELLKCKFF
>STE_STK4/30-281 STK4_HUMAN STK4 Q13043
FDVL----------------EKLGEGS----------------YGSVYKAIH--ke----------------
--------------------TGQIVAIKQVP--vesd------------------------------LQEII
KEISIMQQC--------------------------DSPHVVKYYGSYFKNT---------------------
------------------------------------------------------------------------
------------------------------------------------------------------------
-----------------------------------------------------------DLWIVMEYCGA--
------------GSVSDIIRL--rnk----------------------------------------------
------------------------------------------------------------------------
------------------------------------------------------------------------
------------------------------------------------------------------------
------------------------------------------------------------------------
------------------------------------------------------------------------
------------------------------------------------------------------------
--TLTEDEIATILQSTLKGLEYLHFM---------------------------------------------R
KIHRDI-----KAGNILLNT----------------------------------------------------
------------------------------------------------------------------------
------------------------------------------------------------------------
------------------------------------------------------------------------
----------------------------------EGHAKLADFGVAGQLTDTMAK--r--------------
------------------------------------------------------------------------
------------------------------------------------------------------------
------------------------------------------------------------------------
------------------------------------------------------------------------
------------------------------------------------------------------------
------------------------------------------------------------------------
------------------------------------------------------------------------
-------------------------------NTVIGTPFWMAPEVIQE------------------------
--------IGYN-CVADIWSLGITAIEMAEG-----------------KPPYAD------------------
--------------------------------IHPMRAIFMIPTN--ppptfrkpelws-------------
------------------------------------------------------------------------
--------------DNFTDFVKQCLVKSPEQRAT--------------ATQLLQHPFV
>STE_STRADA/69-379 STRAA_HUMAN STRADA Q7RTN6
YELL----------------TVIGKGF--ed------------LMTVNLARY--kp----------------
--------------------TGEYVTVRRIN--leacsnem--------------------------VTFLQ
GELHVSKLF--------------------------NHPNIVPYRATFIADN---------------------
------------------------------------------------------------------------
------------------------------------------------------------------------
-----------------------------------------------------------ELWVVTSFMAY--
------------GSAKDLICT--hfmd---------------------------------------------
------------------------------------------------------------------------
------------------------------------------------------------------------
------------------------------------------------------------------------
------------------------------------------------------------------------
------------------------------------------------------------------------
------------------------------------------------------------------------
--GMNELAIAYILQGVLKALDYIHHM---------------------------------------------G
YVHRSV-----KASHILISV----------------------------------------------------
------------------------------------------------------------------------
------------------------------------------------------------------------
------------------------------------------------------------------------
----------------------------------DGKVYLSGLRSNLSMISHGQR--qrvvhdfp-------
------------------------------------------------------------------------
------------------------------------------------------------------------
------------------------------------------------------------------------
------------------------------------------------------------------------
------------------------------------------------------------------------
------------------------------------------------------------------------
------------------------------------------------------------------------
-------------------------------KYSVKVLPWLSPEVLQQ--nl--------------------
--------QGYD-AKSDIYSVGITACELANG-----------------HVPFKD------------------
--------------------------------MPATQMLLEKLNG--tvpclldtstipaeeltmspsrsva
nsglsdslttstprpsngdspshpyhrtfs------------------------------------------
--------------PHFHHFVEQCLQRNPDARPS--------------ASTLLNHSFF
>STE_STRADB/58-369 STRAB_HUMAN STRADB Q9C0K7
YELQ----------------VEIGRGF--dn------------LTSVHLARH--tp----------------
--------------------TGTLVTIKITN--lencneer--------------------------LKALQ
KAVILSHFF--------------------------RHPNITTYWTVFTVGS---------------------
------------------------------------------------------------------------
------------------------------------------------------------------------
-----------------------------------------------------------WLWVISPFMAY--
------------GSASQLLRT--yfpe---------------------------------------------
------------------------------------------------------------------------
------------------------------------------------------------------------
------------------------------------------------------------------------
------------------------------------------------------------------------
------------------------------------------------------------------------
------------------------------------------------------------------------
--GMSETLIRNILFGAVRGLNYLHQN---------------------------------------------G
CIHRSI-----KASHILISG----------------------------------------------------
------------------------------------------------------------------------
------------------------------------------------------------------------
------------------------------------------------------------------------
----------------------------------DGLVTLSGLSHLHSLVKHGQR--hravydfp-------
------------------------------------------------------------------------
------------------------------------------------------------------------
------------------------------------------------------------------------
------------------------------------------------------------------------
------------------------------------------------------------------------
------------------------------------------------------------------------
------------------------------------------------------------------------
-------------------------------QFSTSVQPWLSPELLRQ--dl--------------------
--------HGYN-VKSDIYSVGITACELASG-----------------QVPFQD------------------
--------------------------------MHRTQMLLQKLKG--ppyspldisifpqsesrmknsqsgv
dsgigesvlvssgthtvnsdrlhtpssktfs-----------------------------------------
--------------PAFFSLVQLCLQQDPEKRPS--------------ASSLLSHVFF
>STE_TAOK1/28-281 TAOK1_HUMAN TAOK1 Q7L7X3
FTDL----------------REIGHGS----------------FGAVYFARD--vr----------------
--------------------TNEVVAIKKMS--ysgkqstek-------------------------WQDII
KEVKFLQRI--------------------------KHPNSIEYKGCYLREH---------------------
------------------------------------------------------------------------
------------------------------------------------------------------------
-----------------------------------------------------------TAWLVMEYCL---
------------GSASDLLEV--hkk----------------------------------------------
------------------------------------------------------------------------
------------------------------------------------------------------------
------------------------------------------------------------------------
------------------------------------------------------------------------
------------------------------------------------------------------------
------------------------------------------------------------------------
--PLQEVEIAAITHGALQGLAYLHSH---------------------------------------------T
MIHRDI-----KAGNILLTE----------------------------------------------------
------------------------------------------------------------------------
------------------------------------------------------------------------
------------------------------------------------------------------------
----------------------------------PGQVKLADFGSASMASPA--------------------
------------------------------------------------------------------------
------------------------------------------------------------------------
------------------------------------------------------------------------
------------------------------------------------------------------------
------------------------------------------------------------------------
------------------------------------------------------------------------
------------------------------------------------------------------------
-------------------------------NSFVGTPYWMAPEVILA--mde-------------------
--------GQYD-GKVDVWSLGITCIELAER-----------------KPPLFN------------------
--------------------------------MNAMSALYHIAQN--esptlqsnews--------------
------------------------------------------------------------------------
--------------DYFRNFVDSCLQKIPQDRPT--------------SEELLKHIFV
>STE_TAOK2/28-281 TAOK2_HUMAN TAOK2 Q9UL54
FSDL----------------REIGHGS----------------FGAVYFARD--vr----------------
--------------------NSEVVAIKKMS--ysgkqsnek-------------------------WQDII
KEVRFLQKL--------------------------RHPNTIQYRGCYLREH---------------------
------------------------------------------------------------------------
------------------------------------------------------------------------
-----------------------------------------------------------TAWLVMEYCL---
------------GSASDLLEV--hkk----------------------------------------------
------------------------------------------------------------------------
------------------------------------------------------------------------
------------------------------------------------------------------------
------------------------------------------------------------------------
------------------------------------------------------------------------
------------------------------------------------------------------------
--PLQEVEIAAVTHGALQGLAYLHSH---------------------------------------------N
MIHRDV-----KAGNILLSE----------------------------------------------------
------------------------------------------------------------------------
------------------------------------------------------------------------
------------------------------------------------------------------------
----------------------------------PGLVKLGDFGSASIMAPA--------------------
------------------------------------------------------------------------
------------------------------------------------------------------------
------------------------------------------------------------------------
------------------------------------------------------------------------
------------------------------------------------------------------------
------------------------------------------------------------------------
------------------------------------------------------------------------
-------------------------------NSFVGTPYWMAPEVILA--mde-------------------
--------GQYD-GKVDVWSLGITCIELAER-----------------KPPLFN------------------
--------------------------------MNAMSALYHIAQN--espvlqsghws--------------
------------------------------------------------------------------------
--------------EYFRNFVDSCLQKIPQDRPT--------------SEVLLKHRFV
>STE_TAOK3/24-277 TAOK3_HUMAN TAOK3 Q9H2K8
FIGL----------------HEIGHGS----------------FGAVYFATN--ah----------------
--------------------TSEVVAIKKMS--ysgkqthek-------------------------WQDIL
KEVKFLRQL--------------------------KHPNTIEYKGCYLKEH---------------------
------------------------------------------------------------------------
------------------------------------------------------------------------
-----------------------------------------------------------TAWLVMEYCL---
------------GSASDLLEV--hkk----------------------------------------------
------------------------------------------------------------------------
------------------------------------------------------------------------
------------------------------------------------------------------------
------------------------------------------------------------------------
------------------------------------------------------------------------
------------------------------------------------------------------------
--PLQEVEIAAITHGALHGLAYLHSH---------------------------------------------A
LIHRDI-----KAGNILLTE----------------------------------------------------
------------------------------------------------------------------------
------------------------------------------------------------------------
------------------------------------------------------------------------
----------------------------------PGQVKLADFGSASMASPA--------------------
------------------------------------------------------------------------
------------------------------------------------------------------------
------------------------------------------------------------------------
------------------------------------------------------------------------
------------------------------------------------------------------------
------------------------------------------------------------------------
------------------------------------------------------------------------
-------------------------------NSFVGTPYWMAPEVILA--mde-------------------
--------GQYD-GKVDIWSLGITCIELAER-----------------KPPLFN------------------
--------------------------------MNAMSALYHIAQN--dsptlqsnewt--------------
------------------------------------------------------------------------
--------------DSFRRFVDYCLQKIPQERPT--------------SAELLRHDFV
>STE_TNIK/25-289 TNIK_HUMAN TNIK Q9UKE5
FELV----------------ELVGNGT----------------YGQVYKGRH--vk----------------
--------------------TGQLAAIKVMD--vtgde-----------------------------EEEIK
QEINMLKKY--s-----------------------HHRNIATYYGAFIKKN--ppgmdd-------------
------------------------------------------------------------------------
------------------------------------------------------------------------
-----------------------------------------------------------QLWLVMEFCGA--
------------GSVTDLIKN--tkgn---------------------------------------------
------------------------------------------------------------------------
------------------------------------------------------------------------
------------------------------------------------------------------------
------------------------------------------------------------------------
------------------------------------------------------------------------
------------------------------------------------------------------------
--TLKEEWIAYICREILRGLSHLHQH---------------------------------------------K
VIHRDI-----KGQNVLLTE----------------------------------------------------
------------------------------------------------------------------------
------------------------------------------------------------------------
------------------------------------------------------------------------
----------------------------------NAEVKLVDFGVSAQLDRTVGR--r--------------
------------------------------------------------------------------------
------------------------------------------------------------------------
------------------------------------------------------------------------
------------------------------------------------------------------------
------------------------------------------------------------------------
------------------------------------------------------------------------
------------------------------------------------------------------------
-------------------------------NTFIGTPYWMAPEVIAC--denpd-----------------
--------ATYD-FKSDLWSLGITAIEMAEG-----------------APPLCD------------------
--------------------------------MHPMRALFLIPRN--paprlkskkws--------------
------------------------------------------------------------------------
--------------KKFQSFIESCLVKNHSQRPA--------------TEQLMKHPFI
>TKL_ACVR1/208-497 ACVR1_HUMAN ACVR1 Q04771
ITLL----------------ECVGKGR----------------YGEVWRGSW--------------------
--------------------QGENVAVKIFS--srd-------------------------------EKSWF
RETELYNTV--ml----------------------RHENILGFIASDMTSR--hsst---------------
------------------------------------------------------------------------
------------------------------------------------------------------------
-----------------------------------------------------------QLWLITHYHEM--
------------GSLYDYLQL--t------------------------------------------------
------------------------------------------------------------------------
------------------------------------------------------------------------
------------------------------------------------------------------------
------------------------------------------------------------------------
------------------------------------------------------------------------
------------------------------------------------------------------------
--TLDTVSCLRIVLSIASGLAHLHIE--ifgtqgkp-----------------------------------A
IAHRDL-----KSKNILVKK----------------------------------------------------
------------------------------------------------------------------------
------------------------------------------------------------------------
------------------------------------------------------------------------
----------------------------------NGQCCIADLGLAVMHSQSTNQ--ldvgn----------
------------------------------------------------------------------------
------------------------------------------------------------------------
------------------------------------------------------------------------
------------------------------------------------------------------------
------------------------------------------------------------------------
------------------------------------------------------------------------
------------------------------------------------------------------------
-------------------------------NPRVGTKRYMAPEVLDE--tiqvdc----------------
--------FDSY-KRVDIWAFGLVLWEVARR--mvsngivedy-----KPPFYD--vvpnd-----------
--------------------------------PSFEDMRKVVCVD--qqrpnipnrwfsdptl---------
------------------------------------------------------------------------
--------------TSLAKLMKECWYQNPSARLT--------------ALRIKKTLTK
>TKL_ACVR1B/207-496 ACV1B_HUMAN ACVR1B P36896
IVLQ----------------EIIGKGR----------------FGEVWRGRW--------------------
--------------------RGGDVAVKIFS--sre-------------------------------ERSWF
REAEIYQTV--ml----------------------RHENILGFIAADNKDN--gtwt---------------
------------------------------------------------------------------------
------------------------------------------------------------------------
-----------------------------------------------------------QLWLVSDYHEH--
------------GSLFDYLNR--y------------------------------------------------
------------------------------------------------------------------------
------------------------------------------------------------------------
------------------------------------------------------------------------
------------------------------------------------------------------------
------------------------------------------------------------------------
------------------------------------------------------------------------
--TVTIEGMIKLALSAASGLAHLHME--ivgtqgkp-----------------------------------G
IAHRDL-----KSKNILVKK----------------------------------------------------
------------------------------------------------------------------------
------------------------------------------------------------------------
------------------------------------------------------------------------
----------------------------------NGMCAIADLGLAVRHDAVTDT--idiap----------
------------------------------------------------------------------------
------------------------------------------------------------------------
------------------------------------------------------------------------
------------------------------------------------------------------------
------------------------------------------------------------------------
------------------------------------------------------------------------
------------------------------------------------------------------------
-------------------------------NQRVGTKRYMAPEVLDE--tinmkh----------------
--------FDSF-KCADIYALGLVYWEIARR--cnsggvheey-----QLPYYD--lvpsd-----------
--------------------------------PSIEEMRKVVCDQ--klrpnipnwwqsyeal---------
------------------------------------------------------------------------
--------------RVMGKMMRECWYANGAARLT--------------ALRIKKTLSQ
>TKL_ACVR1C/195-484 ACV1C_HUMAN ACVR1C Q8NER5
IVLQ----------------EIVGKGR----------------FGEVWHGRW--------------------
--------------------CGEDVAVKIFS--srd-------------------------------ERSWF
REAEIYQTV--ml----------------------RHENILGFIAADNKDN--gtwt---------------
------------------------------------------------------------------------
------------------------------------------------------------------------
-----------------------------------------------------------QLWLVSEYHEQ--
------------GSLYDYLNR--n------------------------------------------------
------------------------------------------------------------------------
------------------------------------------------------------------------
------------------------------------------------------------------------
------------------------------------------------------------------------
------------------------------------------------------------------------
------------------------------------------------------------------------
--IVTVAGMIKLALSIASGLAHLHME--ivgtqgkp-----------------------------------A
IAHRDI-----KSKNILVKK----------------------------------------------------
------------------------------------------------------------------------
------------------------------------------------------------------------
------------------------------------------------------------------------
----------------------------------CETCAIADLGLAVKHDSILNT--idipq----------
------------------------------------------------------------------------
------------------------------------------------------------------------
------------------------------------------------------------------------
------------------------------------------------------------------------
------------------------------------------------------------------------
------------------------------------------------------------------------
------------------------------------------------------------------------
-------------------------------NPKVGTKRYMAPEMLDD--tmnvni----------------
--------FESF-KRADIYSVGLVYWEIARR--csvggiveey-----QLPYYD--mvpsd-----------
--------------------------------PSIEEMRKVVCDQ--kfrpsipnqwqsceal---------
------------------------------------------------------------------------
--------------RVMGRIMRECWYANGAARLT--------------ALRIKKTISQ
>TKL_ACVR2A/192-481 AVR2A_HUMAN ACVR2A P27037
LQLL----------------EVKARGR----------------FGCVWKAQL--------------------
--------------------LNEYVAVKIFP--iqd-------------------------------KQSWQ
NEYEVYSLP--gm----------------------KHENILQFIGAEKRGT--svdv---------------
------------------------------------------------------------------------
------------------------------------------------------------------------
-----------------------------------------------------------DLWLITAFHEK--
------------GSLSDFLKA--n------------------------------------------------
------------------------------------------------------------------------
------------------------------------------------------------------------
------------------------------------------------------------------------
------------------------------------------------------------------------
------------------------------------------------------------------------
------------------------------------------------------------------------
--VVSWNELCHIAETMARGLAYLHED--ip-glkdghkp--------------------------------A
ISHRDI-----KSKNVLLKN----------------------------------------------------
------------------------------------------------------------------------
------------------------------------------------------------------------
------------------------------------------------------------------------
----------------------------------NLTACIADFGLALKFEAGKSA--gdt------------
------------------------------------------------------------------------
------------------------------------------------------------------------
------------------------------------------------------------------------
------------------------------------------------------------------------
------------------------------------------------------------------------
------------------------------------------------------------------------
------------------------------------------------------------------------
-------------------------------HGQVGTRRYMAPEVLEG--ainfq-----------------
--------RDAF-LRIDMYAMGLVLWELASR--ctaadgpvdey----MLPFEE--eigqh-----------
--------------------------------PSLEDMQEVVVHK--kkrpvlrdywqkhagm---------
------------------------------------------------------------------------
--------------AMLCETIEECWDHDAEARLS--------------AGCVGERITQ
>TKL_ACVR2B/190-480 AVR2B_HUMAN ACVR2B Q13705
LQLL----------------EIKARGR----------------FGCVWKAQL--------------------
--------------------MNDFVAVKIFP--lqd-------------------------------KQSWQ
SEREIFSTP--gm----------------------KHENLLQFIAAEKRGS--nlev---------------
------------------------------------------------------------------------
------------------------------------------------------------------------
-----------------------------------------------------------ELWLITAFHDK--
------------GSLTDYLKG--n------------------------------------------------
------------------------------------------------------------------------
------------------------------------------------------------------------
------------------------------------------------------------------------
------------------------------------------------------------------------
------------------------------------------------------------------------
------------------------------------------------------------------------
--IITWNELCHVAETMSRGLSYLHED--vpwcrgeghkp--------------------------------S
IAHRDF-----KSKNVLLKS----------------------------------------------------
------------------------------------------------------------------------
------------------------------------------------------------------------
------------------------------------------------------------------------
----------------------------------DLTAVLADFGLAVRFEPGKPP--gdt------------
------------------------------------------------------------------------
------------------------------------------------------------------------
------------------------------------------------------------------------
------------------------------------------------------------------------
------------------------------------------------------------------------
------------------------------------------------------------------------
------------------------------------------------------------------------
-------------------------------HGQVGTRRYMAPEVLEG--ainfq-----------------
--------RDAF-LRIDMYAMGLVLWELVSR--ckaadgpvdey----MLPFEE--eigqh-----------
--------------------------------PSLEELQEVVVHK--kmrptikdhwlkhpgl---------
------------------------------------------------------------------------
--------------AQLCVTIEECWDHDAEARLS--------------AGCVEERVSL
>TKL_ACVRL1/202-491 ACVL1_HUMAN ACVRL1 P37023
VALV----------------ECVGKGR----------------YGEVWRGLW--------------------
--------------------HGESVAVKIFS--srd-------------------------------EQSWF
RETEIYNTV--ll----------------------RHDNILGFIASDMTSR--nsst---------------
------------------------------------------------------------------------
------------------------------------------------------------------------
-----------------------------------------------------------QLWLITHYHEH--
------------GSLYDFLQR--q------------------------------------------------
------------------------------------------------------------------------
------------------------------------------------------------------------
------------------------------------------------------------------------
------------------------------------------------------------------------
------------------------------------------------------------------------
------------------------------------------------------------------------
--TLEPHLALRLAVSAACGLAHLHVE--ifgtqgkp-----------------------------------A
IAHRDF-----KSRNVLVKS----------------------------------------------------
------------------------------------------------------------------------
------------------------------------------------------------------------
------------------------------------------------------------------------
----------------------------------NLQCCIADLGLAVMHSQGSDY--ldign----------
------------------------------------------------------------------------
------------------------------------------------------------------------
------------------------------------------------------------------------
------------------------------------------------------------------------
------------------------------------------------------------------------
------------------------------------------------------------------------
------------------------------------------------------------------------
-------------------------------NPRVGTKRYMAPEVLDE--qirtdc----------------
--------FESY-KWTDIWAFGLVLWEIARR--tivngivedy-----RPPFYD--vvpnd-----------
--------------------------------PSFEDMKKVVCVD--qqtptipnrlaadpvl---------
------------------------------------------------------------------------
--------------SGLAQMMRECWYPNPSARLT--------------ALRIKKTLQK
>TKL_AMHR2/203-507 AMHR2_HUMAN AMHR2 Q16671
LCFS----------------QVIREGG----------------HAVVWAGQL--------------------
--------------------QGKLVAIKAFP--prs-------------------------------VAQFQ
AERALYELP--gl----------------------QHDHIVRFITASRGGP--grlls--------------
------------------------------------------------------------------------
------------------------------------------------------------------------
-----------------------------------------------------------GPLLVLELHPK--
------------GSLCHYLTQ--y------------------------------------------------
------------------------------------------------------------------------
------------------------------------------------------------------------
------------------------------------------------------------------------
------------------------------------------------------------------------
------------------------------------------------------------------------
------------------------------------------------------------------------
--TSDWGSSLRMALSLAQGLAFLHEE--rwqngqykp----------------------------------G
IAHRDL-----SSQNVLIRE----------------------------------------------------
------------------------------------------------------------------------
------------------------------------------------------------------------
------------------------------------------------------------------------
----------------------------------DGSCAIGDLGLALVLPGLTQP--pawtptqpqgpaa--
------------------------------------------------------------------------
------------------------------------------------------------------------
------------------------------------------------------------------------
------------------------------------------------------------------------
------------------------------------------------------------------------
------------------------------------------------------------------------
------------------------------------------------------------------------
-------------------------------IMEAGTQRYMAPELLDK--tldlqdw---------------
--------GMAL-RRADIYSLALLLWEILSR--cpdlrpdss------PPPFQL--ayeaelgnt-------
--------------------------------PTSDELWALAVQE--rrrpyipstwrcfatdp--------
------------------------------------------------------------------------
--------------DGLRELLEDCWDADPEARLT--------------AECVQQRLAA
>TKL_ANKK1/21-287 ANKK1_HUMAN ANKK1 Q8NFD2
FEGD--w-------------RLVASGG----------------FSQVFQARH--rr----------------
--------------------WRTEYAIKCAP--clppdaassd------------------------VNYLI
EEAAKMKKI--------------------------KFQHIVSIYGVCKQ-----------------------
------------------------------------------------------------------------
------------------------------------------------------------------------
-----------------------------------------------------------PLGIVMEFMAN--
------------GSLEKVLST--h------------------------------------------------
------------------------------------------------------------------------
------------------------------------------------------------------------
------------------------------------------------------------------------
------------------------------------------------------------------------
------------------------------------------------------------------------
------------------------------------------------------------------------
--SLCWKLRFRIIHETSLAMNFLHSI--kp-----------------------------------------P
LLHLDL-----KPGNILLDS----------------------------------------------------
------------------------------------------------------------------------
------------------------------------------------------------------------
------------------------------------------------------------------------
----------------------------------NMHVKISDFGLSKWMEQSTRM--qyier----------
------------------------------------------------------------------------
------------------------------------------------------------------------
------------------------------------------------------------------------
------------------------------------------------------------------------
------------------------------------------------------------------------
------------------------------------------------------------------------
------------------------------------------------------------------------
-------------------------------SALRGMLSYIPPEMFLE--sn--------------------
--------KAPG-PKYDVYSFAIVIWELLTQ-----------------KKPYSG--fnmm------------
--------------------------------MIIIRVAAGMRPS--lqpvsdqwpsea-------------
------------------------------------------------------------------------
--------------QQMVDLMKRCWDQDPKKRPC--------------FLDITIETDI
>TKL_ARAF/310-569 ARAF_HUMAN ARAF P10398
VQLL----------------KRIGTGS----------------FGTVFRGRW--------------------
---------------------HGDVAVKVLK--vsqptaeq--------------------------AQAFK
NEMQVLRKT--------------------------RHVNILLFMGFMTRP----------------------
------------------------------------------------------------------------
------------------------------------------------------------------------
-----------------------------------------------------------GFAIITQWCEG--
------------SSLYHHLHV--adt----------------------------------------------
------------------------------------------------------------------------
------------------------------------------------------------------------
------------------------------------------------------------------------
------------------------------------------------------------------------
------------------------------------------------------------------------
------------------------------------------------------------------------
--RFDMVQLIDVARQTAQGMDYLHAK---------------------------------------------N
IIHRDL-----KSNNIFLHE----------------------------------------------------
------------------------------------------------------------------------
------------------------------------------------------------------------
------------------------------------------------------------------------
----------------------------------GLTVKIGDFGLATVKTRWSGA--qpl------------
------------------------------------------------------------------------
------------------------------------------------------------------------
------------------------------------------------------------------------
------------------------------------------------------------------------
------------------------------------------------------------------------
------------------------------------------------------------------------
------------------------------------------------------------------------
-------------------------------EQPSGSVLWMAAEVIRM--qdp-------------------
--------NPYS-FQSDVYAYGVVLYELMTG-----------------SLPYSH--i---------------
--------------------------------GCRDQIIFMVGRG--ylspdlskissncp-----------
------------------------------------------------------------------------
--------------KAMRRLLSDCLKFQREERPL--------------FPQILATIEL
>TKL_BMPR1A/234-523 BMR1A_HUMAN BMPR1A P36894
IQMV----------------RQVGKGR----------------YGEVWMGKW--------------------
--------------------RGEKVAVKVFF--tte-------------------------------EASWF
RETEIYQTV--lm----------------------RHENILGFIAADIKGT--gswt---------------
------------------------------------------------------------------------
------------------------------------------------------------------------
-----------------------------------------------------------QLYLITDYHEN--
------------GSLYDFLKC--a------------------------------------------------
------------------------------------------------------------------------
------------------------------------------------------------------------
------------------------------------------------------------------------
------------------------------------------------------------------------
------------------------------------------------------------------------
------------------------------------------------------------------------
--TLDTRALLKLAYSAACGLCHLHTE--iygtqgkp-----------------------------------A
IAHRDL-----KSKNILIKK----------------------------------------------------
------------------------------------------------------------------------
------------------------------------------------------------------------
------------------------------------------------------------------------
----------------------------------NGSCCIADLGLAVKFNSDTNE--vdvpl----------
------------------------------------------------------------------------
------------------------------------------------------------------------
------------------------------------------------------------------------
------------------------------------------------------------------------
------------------------------------------------------------------------
------------------------------------------------------------------------
------------------------------------------------------------------------
-------------------------------NTRVGTKRYMAPEVLDE--slnknh----------------
--------FQPY-IMADIYSFGLIIWEMARR--citggiveey-----QLPYYN--mvpsd-----------
--------------------------------PSYEDMREVVCVK--rlrpivsnrwnsdecl---------
------------------------------------------------------------------------
--------------RAVLKLMSECWAHNPASRLT--------------ALRIKKTLAK
>TKL_BMPR1B/204-493 BMR1B_HUMAN BMPR1B O00238
IQMV----------------KQIGKGR----------------YGEVWMGKW--------------------
--------------------RGEKVAVKVFF--tte-------------------------------EASWF
RETEIYQTV--lm----------------------RHENILGFIAADIKGT--gswt---------------
------------------------------------------------------------------------
------------------------------------------------------------------------
-----------------------------------------------------------QLYLITDYHEN--
------------GSLYDYLKS--t------------------------------------------------
------------------------------------------------------------------------
------------------------------------------------------------------------
------------------------------------------------------------------------
------------------------------------------------------------------------
------------------------------------------------------------------------
------------------------------------------------------------------------
--TLDAKSMLKLAYSSVSGLCHLHTE--ifstqgkp-----------------------------------A
IAHRDL-----KSKNILVKK----------------------------------------------------
------------------------------------------------------------------------
------------------------------------------------------------------------
------------------------------------------------------------------------
----------------------------------NGTCCIADLGLAVKFISDTNE--vdipp----------
------------------------------------------------------------------------
------------------------------------------------------------------------
------------------------------------------------------------------------
------------------------------------------------------------------------
------------------------------------------------------------------------
------------------------------------------------------------------------
------------------------------------------------------------------------
-------------------------------NTRVGTKRYMPPEVLDE--slnrnh----------------
--------FQSY-IMADMYSFGLILWEVARR--cvsggiveey-----QLPYHD--lvpsd-----------
--------------------------------PSYEDMREIVCIK--klrpsfpnrwssdecl---------
------------------------------------------------------------------------
--------------RQMGKLMTECWAHNPASRLT--------------ALRVKKTLAK
>TKL_BMPR2/203-503 BMPR2_HUMAN BMPR2 Q13873
LKLL----------------ELIGRGR----------------YGAVYKGSL--------------------
--------------------DERPVAVKVFS--fan-------------------------------RQNFI
NEKNIYRVP--lm----------------------EHDNIARFIVGDERVT--adgrm--------------
------------------------------------------------------------------------
------------------------------------------------------------------------
-----------------------------------------------------------EYLLVMEYYPN--
------------GSLCKYLSL--h------------------------------------------------
------------------------------------------------------------------------
------------------------------------------------------------------------
------------------------------------------------------------------------
------------------------------------------------------------------------
------------------------------------------------------------------------
------------------------------------------------------------------------
--TSDWVSSCRLAHSVTRGLAYLHTE--lprgdhykp----------------------------------A
ISHRDL-----NSRNVLVKN----------------------------------------------------
------------------------------------------------------------------------
------------------------------------------------------------------------
------------------------------------------------------------------------
----------------------------------DGTCVISDFGLSMRLTGNRLV--rpgeednaa------
------------------------------------------------------------------------
------------------------------------------------------------------------
------------------------------------------------------------------------
------------------------------------------------------------------------
------------------------------------------------------------------------
------------------------------------------------------------------------
------------------------------------------------------------------------
-------------------------------ISEVGTIRYMAPEVLEG--avnlrdc---------------
--------ESAL-KQVDMYALGLIYWEIFMR--ctdlfpgesvpey--QMAFQT--evgnh-----------
--------------------------------PTFEDMQVLVSRE--kqrpkfpeawkenslav--------
------------------------------------------------------------------------
--------------RSLKETIEDCWDQDAEARLT--------------AQCAEERMAE
>TKL_BRAF/457-716 BRAF_HUMAN BRAF P15056
ITVG----------------QRIGSGS----------------FGTVYKGKW--------------------
---------------------HGDVAVKMLN--vtaptpqq--------------------------LQAFK
NEVGVLRKT--------------------------RHVNILLFMGYSTKP----------------------
------------------------------------------------------------------------
------------------------------------------------------------------------
-----------------------------------------------------------QLAIVTQWCEG--
------------SSLYHHLHI--iet----------------------------------------------
------------------------------------------------------------------------
------------------------------------------------------------------------
------------------------------------------------------------------------
------------------------------------------------------------------------
------------------------------------------------------------------------
------------------------------------------------------------------------
--KFEMIKLIDIARQTAQGMDYLHAK---------------------------------------------S
IIHRDL-----KSNNIFLHE----------------------------------------------------
------------------------------------------------------------------------
------------------------------------------------------------------------
------------------------------------------------------------------------
----------------------------------DLTVKIGDFGLATVKSRWSGS--hqf------------
------------------------------------------------------------------------
------------------------------------------------------------------------
------------------------------------------------------------------------
------------------------------------------------------------------------
------------------------------------------------------------------------
------------------------------------------------------------------------
------------------------------------------------------------------------
-------------------------------EQLSGSILWMAPEVIRM--qdk-------------------
--------NPYS-FQSDVYAFGIVLYELMTG-----------------QLPYSN--i---------------
--------------------------------NNRDQIIFMVGRG--ylspdlskvrsncp-----------
------------------------------------------------------------------------
--------------KAMKRLMAECLKKKRDERPL--------------FPQILASIEL
>TKL_ILK/193-448 ILK_HUMAN ILK Q13418
LNFL----------------TKLNENH----------------SGELWKGRW--------------------
--------------------QGNDIVVKVLK--vrdwstrk--------------------------SRDFN
EECPRLRIF--------------------------SHPNVLPVLGACQSPP--ap-----------------
------------------------------------------------------------------------
------------------------------------------------------------------------
-----------------------------------------------------------HPTLITHWMPY--
------------GSLYNVLHE--gtnf---------------------------------------------
------------------------------------------------------------------------
------------------------------------------------------------------------
------------------------------------------------------------------------
------------------------------------------------------------------------
------------------------------------------------------------------------
------------------------------------------------------------------------
--VVDQSQAVKFALDMARGMAFLHTL--ep-----------------------------------------L
IPRHAL-----NSRSVMIDE----------------------------------------------------
------------------------------------------------------------------------
------------------------------------------------------------------------
------------------------------------------------------------------------
----------------------------------DMTARISMADVKFSFQC---------------------
------------------------------------------------------------------------
------------------------------------------------------------------------
------------------------------------------------------------------------
------------------------------------------------------------------------
------------------------------------------------------------------------
------------------------------------------------------------------------
------------------------------------------------------------------------
-------------------------------PGRMYAPAWVAPEALQK--kpe-------------------
--------DTNR-RSADMWSFAVLLWELVTR-----------------EVPFAD------------------
--------------------------------LSNMEIGMKVALE--glrptippgis--------------
------------------------------------------------------------------------
--------------PHVCKLMKICMNEDPAKRPK--------------FDMIVPILEK
>TKL_IRAK1/207-521 IRAK1_HUMAN IRAK1 P51617
RGT---hnfsee--------LKIGEGG----------------FGCVYRAVM--------------------
--------------------RNTVYAVKRLK--enadlewtav------------------------KQSFL
TEVEQLSRF--------------------------RHPNIVDFAGYCAQNG---------------------
------------------------------------------------------------------------
------------------------------------------------------------------------
-----------------------------------------------------------FYCLVYGFLPN--
------------GSLEDRLHC--qtqacp-------------------------------------------
------------------------------------------------------------------------
------------------------------------------------------------------------
------------------------------------------------------------------------
------------------------------------------------------------------------
------------------------------------------------------------------------
------------------------------------------------------------------------
--PLSWPQRLDILLGTARAIQFLHQD--sp-----------------------------------------S
LIHGDI-----KSSNVLLDE----------------------------------------------------
------------------------------------------------------------------------
------------------------------------------------------------------------
------------------------------------------------------------------------
----------------------------------RLTPKLGDFGLARFSRFAGSS--psqssmvart-----
------------------------------------------------------------------------
------------------------------------------------------------------------
------------------------------------------------------------------------
------------------------------------------------------------------------
------------------------------------------------------------------------
------------------------------------------------------------------------
------------------------------------------------------------------------
-------------------------------QTVRGTLAYLPEEYIKT------------------------
--------GRLA-VDTDTFSFGVVVLETLAG-----------------QRAVKT--hgart-----------
--------------------------------KYLKDLVEEEAEE--agvalrstqstlqaglaadawaapi
amqiykkhldprpgpcppelg---------------------------------------------------
--------------LGLGQLACCCLHRRAKRRPP--------------MTQVYERLEK
>TKL_IRAK2/205-501 IRAK2_HUMAN IRAK2 O43187
QAT---ddfnqn--------RKISQGT----------------FADVYRGHR--------------------
--------------------HGKPFVFKKLR--etacsspgsi------------------------ERFFQ
AELQICLRC--------------------------CHPNVLPVLGFCAARQ---------------------
------------------------------------------------------------------------
------------------------------------------------------------------------
-----------------------------------------------------------FHSFIYPYMAN--
------------GSLQDRLQG--qggsd--------------------------------------------
------------------------------------------------------------------------
------------------------------------------------------------------------
------------------------------------------------------------------------
------------------------------------------------------------------------
------------------------------------------------------------------------
------------------------------------------------------------------------
--PLPWPQRVSICSGLLCAVEYLHGL---------------------------------------------E
IIHSNV-----KSSNVLLDQ----------------------------------------------------
------------------------------------------------------------------------
------------------------------------------------------------------------
------------------------------------------------------------------------
----------------------------------NLTPKLAHPMAHLCPVNKRSK--ytmmkt---------
------------------------------------------------------------------------
------------------------------------------------------------------------
------------------------------------------------------------------------
------------------------------------------------------------------------
------------------------------------------------------------------------
------------------------------------------------------------------------
------------------------------------------------------------------------
-------------------------------HLLRTSAAYLPEDFIRV------------------------
--------GQLT-KRVDIFSCGIVLAEVLTG-----------------IPAMDN--nrsp------------
--------------------------------VYLKDLLLSDIPS--staslcsrktgvenvmakeicqkyl
ekgagrlpedca------------------------------------------------------------
--------------EALATAACLCLRRRNTSLQE--------------VCGSVAAVEE
>TKL_IRAK3/160-445 IRAK3_HUMAN IRAK3 Q9Y616
EGT---rnfhkd--------FLIGEGE----------------IFEVYRVEI--------------------
--------------------QNLTYAVKLFK--qekkmqckkh------------------------WKRFL
SELEVLLLF--------------------------HHPNILELAAYFTETE---------------------
------------------------------------------------------------------------
------------------------------------------------------------------------
-----------------------------------------------------------KFCLIYPYMRN--
------------GTLFDRLQC--vgdta--------------------------------------------
------------------------------------------------------------------------
------------------------------------------------------------------------
------------------------------------------------------------------------
------------------------------------------------------------------------
------------------------------------------------------------------------
------------------------------------------------------------------------
--PLPWHIRIGILIGISKAIHYLHNV--qpc----------------------------------------S
VICGSI-----SSANILLDD----------------------------------------------------
------------------------------------------------------------------------
------------------------------------------------------------------------
------------------------------------------------------------------------
----------------------------------QFQPKLTDFAMAHFRSHLEHQ--sctinmt--------
------------------------------------------------------------------------
------------------------------------------------------------------------
------------------------------------------------------------------------
------------------------------------------------------------------------
------------------------------------------------------------------------
------------------------------------------------------------------------
------------------------------------------------------------------------
-------------------------------SSSSKHLWYMPEEYIRQ------------------------
--------GKLS-IKTDVYSFGIVIMEVLTG-----------------CRVVLD--dpkh------------
--------------------------------IQLRDLLRELMEK--rgldsclsfldkkvppcprnfs---
------------------------------------------------------------------------
--------------AKLFCLAGRCAATRAKLRPS--------------MDEVLNTLES
>TKL_IRAK4/175-456 IRAK4_HUMAN IRAK4 Q9NWZ3
NVT---nnfderpisvgg--NKMGEGG----------------FGVVYKGYV--------------------
--------------------NNTTVAVKKLA--amvditteel------------------------KQQFD
QEIKVMAKC--------------------------QHENLVELLGFSSDGD---------------------
------------------------------------------------------------------------
------------------------------------------------------------------------
-----------------------------------------------------------DLCLVYVYMPN--
------------GSLLDRLSC--ldgtp--------------------------------------------
------------------------------------------------------------------------
------------------------------------------------------------------------
------------------------------------------------------------------------
------------------------------------------------------------------------
------------------------------------------------------------------------
------------------------------------------------------------------------
--PLSWHMRCKIAQGAANGINFLHEN---------------------------------------------H
HIHRDI-----KSANILLDE----------------------------------------------------
------------------------------------------------------------------------
------------------------------------------------------------------------
------------------------------------------------------------------------
----------------------------------AFTAKISDFGLARASEKFAQT--vmt------------
------------------------------------------------------------------------
------------------------------------------------------------------------
------------------------------------------------------------------------
------------------------------------------------------------------------
------------------------------------------------------------------------
------------------------------------------------------------------------
------------------------------------------------------------------------
-------------------------------SRIVGTTAYMAPEALR-------------------------
--------GEIT-PKSDIYSFGVVLLEIITG-----------------LPAVDE--hrep------------
--------------------------------QLLLDIKEEIEDE--ektiedyidkkmndadstsv-----
------------------------------------------------------------------------
--------------EAMYSVASQCLHEKKNKRPD--------------IKKVQQLLQE
>TKL_KSR1/613-879 KSR1_HUMAN KSR1 Q8IVT5
VELG----------------EPIGQGR----------------WGRVHRGRW--------------------
---------------------HGEVAIRLLE--mdghnqdh--------------------------LKLFK
KEVMNYRQT--------------------------RHENVVLFMGACMNPP---------------------
------------------------------------------------------------------------
------------------------------------------------------------------------
-----------------------------------------------------------HLAIITSFCKG--
------------RTLHSFVRD--pkt----------------------------------------------
------------------------------------------------------------------------
------------------------------------------------------------------------
------------------------------------------------------------------------
------------------------------------------------------------------------
------------------------------------------------------------------------
------------------------------------------------------------------------
--SLDINKTRQIAQEIIKGMGYLHAK---------------------------------------------G
IVHKDL-----KSKNVFYD-----------------------------------------------------
------------------------------------------------------------------------
------------------------------------------------------------------------
------------------------------------------------------------------------
----------------------------------NGKVVITDFGLFGISGVVREG--rrenql---------
------------------------------------------------------------------------
------------------------------------------------------------------------
------------------------------------------------------------------------
------------------------------------------------------------------------
------------------------------------------------------------------------
------------------------------------------------------------------------
------------------------------------------------------------------------
-------------------------------KLSHDWLCYLAPEIVRE--mtpgkdedq-------------
--------LPFS-KAADVYAFGTVWYELQAR-----------------DWPLKN------------------
--------------------------------QAAEASIWQIGSG--egmkrvltsvslg------------
------------------------------------------------------------------------
--------------KEVSEILSACWAFDLQERPS--------------FSLLMDMLEK
>TKL_KSR2/666-930 KSR2_HUMAN KSR2 Q6VAB6
LEIG----------------ELIGKGR----------------FGQVYHGRW--------------------
---------------------HGEVAIRLID--ierdnedq--------------------------LKAFK
REVMAYRQT--------------------------RHENVVLFMGACMSPP---------------------
------------------------------------------------------------------------
------------------------------------------------------------------------
-----------------------------------------------------------HLAIITSLCKG--
------------RTLYSVVRD--aki----------------------------------------------
------------------------------------------------------------------------
------------------------------------------------------------------------
------------------------------------------------------------------------
------------------------------------------------------------------------
------------------------------------------------------------------------
------------------------------------------------------------------------
--VLDVNKTRQIAQEIVKGMGYLHAK---------------------------------------------G
ILHKDL-----KSKNVFYD-----------------------------------------------------
------------------------------------------------------------------------
------------------------------------------------------------------------
------------------------------------------------------------------------
----------------------------------NGKVVITDFGLFSISGVLQAG--rredkl---------
------------------------------------------------------------------------
------------------------------------------------------------------------
------------------------------------------------------------------------
------------------------------------------------------------------------
------------------------------------------------------------------------
------------------------------------------------------------------------
------------------------------------------------------------------------
-------------------------------RIQNGWLCHLAPEIIRQ--lspdteedk-------------
--------LPFS-KHSDVFALGTIWYELHAR-----------------EWPFKT------------------
--------------------------------QPAEAIIWQMGTG--mkpnlsqigmg--------------
------------------------------------------------------------------------
--------------KEISDILLFCWAFEQEERPT--------------FTKLMDMLEK
>TKL_LIMK1/339-606 LIMK1_HUMAN LIMK1 P53667
LIHG----------------EVLGKGC----------------FGQAIKVTH--re----------------
--------------------TGEVMVMKELI--rfdeet----------------------------QRTFL
KEVKVMRCL--------------------------EHPNVLKFIGVLYKDK---------------------
------------------------------------------------------------------------
------------------------------------------------------------------------
-----------------------------------------------------------RLNFITEYIKG--
------------GTLRGIIKS--mds----------------------------------------------
------------------------------------------------------------------------
------------------------------------------------------------------------
------------------------------------------------------------------------
------------------------------------------------------------------------
------------------------------------------------------------------------
------------------------------------------------------------------------
--QYPWSQRVSFAKDIASGMAYLHSM---------------------------------------------N
IIHRDL-----NSHNCLVRE----------------------------------------------------
------------------------------------------------------------------------
------------------------------------------------------------------------
------------------------------------------------------------------------
----------------------------------NKNVVVADFGLARLMVDEKTQ--peglrslkkpdrkkr
------------------------------------------------------------------------
------------------------------------------------------------------------
------------------------------------------------------------------------
------------------------------------------------------------------------
------------------------------------------------------------------------
------------------------------------------------------------------------
------------------------------------------------------------------------
-------------------------------YTVVGNPYWMAPEMING------------------------
--------RSYD-EKVDVFSFGIVLCEIIGR-------------------------vnadpdylprtm----
--------------------------------DFGLNVRGFLDRY--cppncp-------------------
------------------------------------------------------------------------
--------------PSFFPITVRCCDLDPEKRPS--------------FVKLEHWLET
>TKL_LIMK2/331-603 LIMK2_HUMAN LIMK2 P53671
LIHG----------------EVLGKGF----------------FGQAIKVTH--ka----------------
--------------------TGKVMVMKELI--rcdeet----------------------------QKTFL
TEVKVMRSL--------------------------DHPNVLKFIGVLYKDK---------------------
------------------------------------------------------------------------
------------------------------------------------------------------------
-----------------------------------------------------------KLNLLTEYIEG--
------------GTLKDFLRS--md-----------------------------------------------
------------------------------------------------------------------------
------------------------------------------------------------------------
------------------------------------------------------------------------
------------------------------------------------------------------------
------------------------------------------------------------------------
------------------------------------------------------------------------
--PFPWQQKVRFAKGIASGMAYLHSM---------------------------------------------C
IIHRDL-----NSHNCLIKL----------------------------------------------------
------------------------------------------------------------------------
------------------------------------------------------------------------
------------------------------------------------------------------------
----------------------------------DKTVVVADFGLSRLIVEERKR--apmekattkkrtlrk
ndrkkr------------------------------------------------------------------
------------------------------------------------------------------------
------------------------------------------------------------------------
------------------------------------------------------------------------
------------------------------------------------------------------------
------------------------------------------------------------------------
------------------------------------------------------------------------
-------------------------------YTVVGNPYWMAPEMLNG------------------------
--------KSYD-ETVDIFSFGIVLCEIIGQ-------------------------vyadpdclprtl----
--------------------------------DFGLNVKLFWEKF--vptdcp-------------------
------------------------------------------------------------------------
--------------PAFFPLAAICCRLEPESRPA--------------FSKLEDSFEA
>TKL_LRRK1/1238-1522 LRRK1_HUMAN LRRK1 Q38SD2
LEHS--edeg----------SVLGQGG----------------SGTVIYRAR--y-----------------
--------------------QGQPVAVKRFH--ikkfknfanvpadtmlrhlratdamkn-------FSEFR
QEASMLHAL--------------------------QHPCIVALIGISIH-----------------------
------------------------------------------------------------------------
------------------------------------------------------------------------
-----------------------------------------------------------PLCFALELAPL--
------------SSLNTVLSE--nardssfi-----------------------------------------
------------------------------------------------------------------------
------------------------------------------------------------------------
------------------------------------------------------------------------
------------------------------------------------------------------------
------------------------------------------------------------------------
------------------------------------------------------------------------
--PLGHMLTQKIAYQIASGLAYLHKK---------------------------------------------N
IIFCDL-----KSDNILVWS--ldvke---------------------------------------------
------------------------------------------------------------------------
------------------------------------------------------------------------
------------------------------------------------------------------------
----------------------------------HINIKLSDYGISRQSFHEGA------------------
------------------------------------------------------------------------
------------------------------------------------------------------------
------------------------------------------------------------------------
------------------------------------------------------------------------
------------------------------------------------------------------------
------------------------------------------------------------------------
------------------------------------------------------------------------
-------------------------------LGVEGTPGYQAPEIRPR------------------------
--------IVYD-EKVDMFSYGMVLYELLSG-----------------QRPALG--hhql------------
--------------------------------QIAKKLSKGIRPV--lgqpeevqf----------------
------------------------------------------------------------------------
--------------RRLQALMMECWDTKPEKRPL--------------ALSVVSQMKD
>TKL_LRRK2/1875-2134 LRRK2_HUMAN LRRK2 Q5S007
LEFE--qape----------FLLGDGS----------------FGSVYRAAY--------------------
--------------------EGEEVAVKIFN--khts------------------------------LRLLR
QELVVLCHL--------------------------HHPSLISLLAAGIR-----------------------
------------------------------------------------------------------------
------------------------------------------------------------------------
-----------------------------------------------------------PRMLVMELASK--
------------GSLDRLLQQ--dka----------------------------------------------
------------------------------------------------------------------------
------------------------------------------------------------------------
------------------------------------------------------------------------
------------------------------------------------------------------------
------------------------------------------------------------------------
------------------------------------------------------------------------
--SLTRTLQHRIALHVADGLRYLHSA---------------------------------------------M
IIYRDL-----KPHNVLLFT--lypna---------------------------------------------
------------------------------------------------------------------------
------------------------------------------------------------------------
------------------------------------------------------------------------
----------------------------------AIIAKIADYGIAQYCCRMGI------------------
------------------------------------------------------------------------
------------------------------------------------------------------------
------------------------------------------------------------------------
------------------------------------------------------------------------
------------------------------------------------------------------------
------------------------------------------------------------------------
------------------------------------------------------------------------
-------------------------------KTSEGTPGFRAPEVARG--n---------------------
--------VIYN-QQADVYSFGLLLYDILTT-----------------GGRIVE--glkf------------
--------------------------------PNEFDELEIQGKL--pdpvkeygcapw-------------
------------------------------------------------------------------------
--------------PMVEKLIKQCLKENPQERPT--------------SAQVFDILNS
>TKL_MAP3K10/98-359 M3K10_HUMAN MAP3K10 Q02779
LQLE----------------EIIGVGG----------------FGKVYRALW--------------------
--------------------RGEEVAVKAAR--ldpekdpavt------------------------AEQVC
QEARLFGAL--------------------------QHPNIIALRGACLNPP---------------------
------------------------------------------------------------------------
------------------------------------------------------------------------
-----------------------------------------------------------HLCLVMEYARG--
------------GALSRVLAG--r------------------------------------------------
------------------------------------------------------------------------
------------------------------------------------------------------------
------------------------------------------------------------------------
------------------------------------------------------------------------
------------------------------------------------------------------------
------------------------------------------------------------------------
--RVPPHVLVNWAVQVARGMNYLHND--apv----------------------------------------P
IIHRDL-----KSINILILE--aienhnla------------------------------------------
------------------------------------------------------------------------
------------------------------------------------------------------------
------------------------------------------------------------------------
----------------------------------DTVLKITDFGLAREWHKTTK------------------
------------------------------------------------------------------------
------------------------------------------------------------------------
------------------------------------------------------------------------
------------------------------------------------------------------------
------------------------------------------------------------------------
------------------------------------------------------------------------
------------------------------------------------------------------------
-------------------------------MSAAGTYAWMAPEVIRL------------------------
--------SLFS-KSSDVWSFGVLLWELLTG-----------------EVPYRE------------------
--------------------------------IDALAVAYGVAMN--kltlpipstcp--------------
------------------------------------------------------------------------
--------------EPFARLLEECWDPDPHGRPD--------------FGSILKRLEV
>TKL_MAP3K11/117-378 M3K11_HUMAN MAP3K11 Q16584
LRLE----------------EVIGIGG----------------FGKVYRGSW--------------------
--------------------RGELVAVKAAR--qdpdedisvt------------------------AESVR
QEARLFAML--------------------------AHPNIIALKAVCLEEP---------------------
------------------------------------------------------------------------
------------------------------------------------------------------------
-----------------------------------------------------------NLCLVMEYAAG--
------------GPLSRALAG--r------------------------------------------------
------------------------------------------------------------------------
------------------------------------------------------------------------
------------------------------------------------------------------------
------------------------------------------------------------------------
------------------------------------------------------------------------
------------------------------------------------------------------------
--RVPPHVLVNWAVQIARGMHYLHCE--alv----------------------------------------P
VIHRDL-----KSNNILLLQ--piesddme------------------------------------------
------------------------------------------------------------------------
------------------------------------------------------------------------
------------------------------------------------------------------------
----------------------------------HKTLKITDFGLAREWHKTTQ------------------
------------------------------------------------------------------------
------------------------------------------------------------------------
------------------------------------------------------------------------
------------------------------------------------------------------------
------------------------------------------------------------------------
------------------------------------------------------------------------
------------------------------------------------------------------------
-------------------------------MSAAGTYAWMAPEVIKA------------------------
--------STFS-KGSDVWSFGVLLWELLTG-----------------EVPYRG------------------
--------------------------------IDCLAVAYGVAVN--kltlpipstcp--------------
------------------------------------------------------------------------
--------------EPFAQLMADCWAQDPHRRPD--------------FASILQQLEA
>TKL_MAP3K12/125-366 M3K12_HUMAN MAP3K12 Q12852
ILDL----------------QWVGSGA----------------QGAVFLGRF--------------------
--------------------HGEEVAVKKVR-------------------------------------DLKE
TDIKHLRKL--------------------------KHPNIITFKGVCTQAP---------------------
------------------------------------------------------------------------
------------------------------------------------------------------------
-----------------------------------------------------------CYCILMEFCAQ--
------------GQLYEVLRA--gr-----------------------------------------------
------------------------------------------------------------------------
------------------------------------------------------------------------
------------------------------------------------------------------------
------------------------------------------------------------------------
------------------------------------------------------------------------
------------------------------------------------------------------------
--PVTPSLLVDWSMGIAGGMNYLHLH---------------------------------------------K
IIHRDL-----KSPNMLITY----------------------------------------------------
------------------------------------------------------------------------
------------------------------------------------------------------------
------------------------------------------------------------------------
----------------------------------DDVVKISDFGTSKELSDKSTK-----------------
------------------------------------------------------------------------
------------------------------------------------------------------------
------------------------------------------------------------------------
------------------------------------------------------------------------
------------------------------------------------------------------------
------------------------------------------------------------------------
------------------------------------------------------------------------
-------------------------------MSFAGTVAWMAPEVIRN------------------------
--------EPVS-EKVDIWSFGVVLWELLTG-----------------EIPYKD------------------
--------------------------------VDSSAIIWGVGSN--slhlpvpsscp--------------
------------------------------------------------------------------------
--------------DGFKILLRQCWNSKPRNRPS--------------FRQILLHLDI
>TKL_MAP3K13/168-409 M3K13_HUMAN MAP3K13 O43283
ISEL----------------QWLGSGA----------------QGAVFLGKF--------------------
--------------------RAEEVAIKKVR-------------------------------------EQNE
TDIKHLRKL--------------------------KHPNIIAFKGVCTQAP---------------------
------------------------------------------------------------------------
------------------------------------------------------------------------
-----------------------------------------------------------CYCIIMEYCAH--
------------GQLYEVLRA--gr-----------------------------------------------
------------------------------------------------------------------------
------------------------------------------------------------------------
------------------------------------------------------------------------
------------------------------------------------------------------------
------------------------------------------------------------------------
------------------------------------------------------------------------
--KITPRLLVDWSTGIASGMNYLHLH---------------------------------------------K
IIHRDL-----KSPNVLVTH----------------------------------------------------
------------------------------------------------------------------------
------------------------------------------------------------------------
------------------------------------------------------------------------
----------------------------------TDAVKISDFGTSKELSDKSTK-----------------
------------------------------------------------------------------------
------------------------------------------------------------------------
------------------------------------------------------------------------
------------------------------------------------------------------------
------------------------------------------------------------------------
------------------------------------------------------------------------
------------------------------------------------------------------------
-------------------------------MSFAGTVAWMAPEVIRN------------------------
--------EPVS-EKVDIWSFGVVLWELLTG-----------------EIPYKD------------------
--------------------------------VDSSAIIWGVGSN--slhlpvpstcp--------------
------------------------------------------------------------------------
--------------DGFKILMKQTWQSKPRNRPS--------------FRQTLMHLDI
>TKL_MAP3K20/16-262 M3K20_HUMAN MAP3K20 Q9NYL2
LQFF----------------ENCGGGS----------------FGSVYRAKW--is----------------
--------------------QDKEVAVKKLL--------------------------------------KIE
KEAEILSVL--------------------------SHRNIIQFYGVILEPP---------------------
------------------------------------------------------------------------
------------------------------------------------------------------------
-----------------------------------------------------------NYGIVTEYASL--
------------GSLYDYINS--nrse---------------------------------------------
------------------------------------------------------------------------
------------------------------------------------------------------------
------------------------------------------------------------------------
------------------------------------------------------------------------
------------------------------------------------------------------------
------------------------------------------------------------------------
--EMDMDHIMTWATDVAKGMHYLHME--apv----------------------------------------K
VIHRDL-----KSRNVVIAA----------------------------------------------------
------------------------------------------------------------------------
------------------------------------------------------------------------
------------------------------------------------------------------------
----------------------------------DGVLKICDFGASRFHNHTTH------------------
------------------------------------------------------------------------
------------------------------------------------------------------------
------------------------------------------------------------------------
------------------------------------------------------------------------
------------------------------------------------------------------------
------------------------------------------------------------------------
------------------------------------------------------------------------
-------------------------------MSLVGTFPWMAPEVIQS------------------------
--------LPVS-ETCDTYSYGVVLWEMLTR-----------------EVPFKG------------------
--------------------------------LEGLQVAWLVVEK--nerltipsscp--------------
------------------------------------------------------------------------
--------------RSFAELLHQCWEADAKKRPS--------------FKQIISILES
>TKL_MAP3K21/124-400 M3K21_HUMAN MAP3K21 Q5TCX8
LELK----------------ELIGAGG----------------FGQVYRATW--------------------
--------------------QGQEVAVKAAR--qdpeqdaaaa------------------------AESVR
REARLFAML--------------------------RHPNIIELRGVCLQQP---------------------
------------------------------------------------------------------------
------------------------------------------------------------------------
-----------------------------------------------------------HLCLVLEFARG--
------------GALNRALAA--anaapdprapgprrar---------------------------------
------------------------------------------------------------------------
------------------------------------------------------------------------
------------------------------------------------------------------------
------------------------------------------------------------------------
------------------------------------------------------------------------
------------------------------------------------------------------------
--RIPPHVLVNWAVQIARGMLYLHEE--afv----------------------------------------P
ILHRDL-----KSSNILLLE--kiehddic------------------------------------------
------------------------------------------------------------------------
------------------------------------------------------------------------
------------------------------------------------------------------------
----------------------------------NKTLKITDFGLAREWHRTTK------------------
------------------------------------------------------------------------
------------------------------------------------------------------------
------------------------------------------------------------------------
------------------------------------------------------------------------
------------------------------------------------------------------------
------------------------------------------------------------------------
------------------------------------------------------------------------
-------------------------------MSTAGTYAWMAPEVIKS------------------------
--------SLFS-KGSDIWSYGVLLWELLTG-----------------EVPYRG------------------
--------------------------------IDGLAVAYGVAVN--kltlpipstcp--------------
------------------------------------------------------------------------
--------------EPFAKLMKECWQQDPHIRPS--------------FALILEQLTA
>TKL_MAP3K7/36-286 M3K7_HUMAN MAP3K7 O43318
IEVE----------------EVVGRGA----------------FGVVCKAKW--------------------
--------------------RAKDVAIKQIE--sese------------------------------RKAFI
VELRQLSRV--------------------------NHPNIVKLYGACLN-----------------------
------------------------------------------------------------------------
------------------------------------------------------------------------
-----------------------------------------------------------PVCLVMEYAEG--
------------GSLYNVLHG--aeplp--------------------------------------------
------------------------------------------------------------------------
------------------------------------------------------------------------
------------------------------------------------------------------------
------------------------------------------------------------------------
------------------------------------------------------------------------
------------------------------------------------------------------------
--YYTAAHAMSWCLQCSQGVAYLHSM--qpk----------------------------------------A
LIHRDL-----KPPNLLLVA--g-------------------------------------------------
------------------------------------------------------------------------
------------------------------------------------------------------------
------------------------------------------------------------------------
----------------------------------GTVLKICDFGTACDIQTHM-------------------
------------------------------------------------------------------------
------------------------------------------------------------------------
------------------------------------------------------------------------
------------------------------------------------------------------------
------------------------------------------------------------------------
------------------------------------------------------------------------
------------------------------------------------------------------------
-------------------------------TNNKGSAAWMAPEVFEG------------------------
--------SNYS-EKCDVFSWGIILWEVITR-----------------RKPFDE--ig--------------
--------------------------------GPAFRIMWAVHNG--trppliknlp---------------
------------------------------------------------------------------------
--------------KPIESLMTRCWSKDPSQRPS--------------MEEIVKIMTH
>TKL_MAP3K9/144-405 M3K9_HUMAN MAP3K9 P80192
LTLE----------------EIIGIGG----------------FGKVYRAFW--------------------
--------------------IGDEVAVKAAR--hdpdedisqt------------------------IENVR
QEAKLFAML--------------------------KHPNIIALRGVCLKEP---------------------
------------------------------------------------------------------------
------------------------------------------------------------------------
-----------------------------------------------------------NLCLVMEFARG--
------------GPLNRVLSG--k------------------------------------------------
------------------------------------------------------------------------
------------------------------------------------------------------------
------------------------------------------------------------------------
------------------------------------------------------------------------
------------------------------------------------------------------------
------------------------------------------------------------------------
--RIPPDILVNWAVQIARGMNYLHDE--aiv----------------------------------------P
IIHRDL-----KSSNILILQ--kvengdls------------------------------------------
------------------------------------------------------------------------
------------------------------------------------------------------------
------------------------------------------------------------------------
----------------------------------NKILKITDFGLAREWHRTTK------------------
------------------------------------------------------------------------
------------------------------------------------------------------------
------------------------------------------------------------------------
------------------------------------------------------------------------
------------------------------------------------------------------------
------------------------------------------------------------------------
------------------------------------------------------------------------
-------------------------------MSAAGTYAWMAPEVIRA------------------------
--------SMFS-KGSDVWSYGVLLWELLTG-----------------EVPFRG------------------
--------------------------------IDGLAVAYGVAMN--klalpipstcp--------------
------------------------------------------------------------------------
--------------EPFAKLMEDCWNPDPHSRPS--------------FTNILDQLTT
>TKL_RAF1/349-608 RAF1_HUMAN RAF1 P04049
VMLS----------------TRIGSGS----------------FGTVYKGKW--------------------
---------------------HGDVAVKILK--vvdptpeq--------------------------FQAFR
NEVAVLRKT--------------------------RHVNILLFMGYMTKD----------------------
------------------------------------------------------------------------
------------------------------------------------------------------------
-----------------------------------------------------------NLAIVTQWCEG--
------------SSLYKHLHV--qet----------------------------------------------
------------------------------------------------------------------------
------------------------------------------------------------------------
------------------------------------------------------------------------
------------------------------------------------------------------------
------------------------------------------------------------------------
------------------------------------------------------------------------
--KFQMFQLIDIARQTAQGMDYLHAK---------------------------------------------N
IIHRDM-----KSNNIFLHE----------------------------------------------------
------------------------------------------------------------------------
------------------------------------------------------------------------
------------------------------------------------------------------------
----------------------------------GLTVKIGDFGLATVKSRWSGS--qqv------------
------------------------------------------------------------------------
------------------------------------------------------------------------
------------------------------------------------------------------------
------------------------------------------------------------------------
------------------------------------------------------------------------
------------------------------------------------------------------------
------------------------------------------------------------------------
-------------------------------EQPTGSVLWMAPEVIRM--qdn-------------------
--------NPFS-FQSDVYSYGIVLYELMTG-----------------ELPYSH--i---------------
--------------------------------NNRDQIIFMVGRG--yaspdlsklykncp-----------
------------------------------------------------------------------------
--------------KAMKRLVADCVKKVKEERPL--------------FPQILSSIEL
>TKL_RIPK1/17-287 RIPK1_HUMAN RIPK1 Q13546
FLES----------------AELDSGG----------------FGKVSLCFH--r-----------------
--------------------TQGLMIMKTVY--kgpncieh--------------------------NEALL
EEAKMMNRL--------------------------RHSRVVKLLGVIIEEG---------------------
------------------------------------------------------------------------
------------------------------------------------------------------------
-----------------------------------------------------------KYSLVMEYMEK--
------------GNLMHVLKA--em-----------------------------------------------
------------------------------------------------------------------------
------------------------------------------------------------------------
------------------------------------------------------------------------
------------------------------------------------------------------------
------------------------------------------------------------------------
------------------------------------------------------------------------
--STPLSVKGRIILEIIEGMCYLHGK---------------------------------------------G
VIHKDL-----KPENILVDN----------------------------------------------------
------------------------------------------------------------------------
------------------------------------------------------------------------
------------------------------------------------------------------------
----------------------------------DFHIKIADLGLASFKMWSKLN--neehnelrevdgta-
------------------------------------------------------------------------
------------------------------------------------------------------------
------------------------------------------------------------------------
------------------------------------------------------------------------
------------------------------------------------------------------------
------------------------------------------------------------------------
------------------------------------------------------------------------
-------------------------------KKNGGTLYYMAPEHLND--vn--------------------
--------AKPT-EKSDVYSFAVVLWAIFAN-----------------KEPYEN--a---------------
--------------------------------ICEQQLIMCIKSG--nrpdvdditeycp------------
------------------------------------------------------------------------
--------------REIISLMKLCWEANPEARPT--------------FPGIEEKFRP
>TKL_RIPK2/18-292 RIPK2_HUMAN RIPK2 O43353
LADL----------------RYLSRGA----------------SGTVSSARH--ad----------------
--------------------WRVQVAVKHLH--ihtplldse-------------------------RKDVL
REAEILHKA--------------------------RFSYILPILGICNEPE---------------------
------------------------------------------------------------------------
------------------------------------------------------------------------
-----------------------------------------------------------FLGIVTEYMPN--
------------GSLNELLHR--kteyp--------------------------------------------
------------------------------------------------------------------------
------------------------------------------------------------------------
------------------------------------------------------------------------
------------------------------------------------------------------------
------------------------------------------------------------------------
------------------------------------------------------------------------
--DVAWPLRFRILHEIALGVNYLHNM--tp-----------------------------------------P
LLHHDL-----KTQNILLDN----------------------------------------------------
------------------------------------------------------------------------
------------------------------------------------------------------------
------------------------------------------------------------------------
----------------------------------EFHVKIADFGLSKWRMMSLSQ--srssks---------
------------------------------------------------------------------------
------------------------------------------------------------------------
------------------------------------------------------------------------
------------------------------------------------------------------------
------------------------------------------------------------------------
------------------------------------------------------------------------
------------------------------------------------------------------------
-------------------------------APEGGTIIYMPPENYEP--gqk-------------------
--------SRAS-IKHDIYSYAVITWEVLSR-----------------KQPFED--v---------------
--------------------------------TNPLQIMYSVSQG--hrpvineeslpydiphr--------
------------------------------------------------------------------------
--------------ARMISLIESGWAQNPDERPS--------------FLKCLIELEP
>TKL_RIPK3/21-285 RIPK3_HUMAN RIPK3 Q9Y572
LENQ----------------ELVGKGG----------------FGTVFRAQH--rk----------------
--------------------WGYDVAVKIVN------------------------------------SKAIS
REVKAMASL--------------------------DNEFVLRLEGVIEKVN--wdqdp--------------
------------------------------------------------------------------------
------------------------------------------------------------------------
-----------------------------------------------------------KPALVTKFMEN--
------------GSLSGLLQS--qc-----------------------------------------------
------------------------------------------------------------------------
------------------------------------------------------------------------
------------------------------------------------------------------------
------------------------------------------------------------------------
------------------------------------------------------------------------
------------------------------------------------------------------------
--PRPWPLLCRLLKEVVLGMFYLHDQ--np-----------------------------------------V
LLHRDL-----KPSNVLLDP----------------------------------------------------
------------------------------------------------------------------------
------------------------------------------------------------------------
------------------------------------------------------------------------
----------------------------------ELHVKLADFGLSTFQGGSQSG--tgs------------
------------------------------------------------------------------------
------------------------------------------------------------------------
------------------------------------------------------------------------
------------------------------------------------------------------------
------------------------------------------------------------------------
------------------------------------------------------------------------
------------------------------------------------------------------------
-------------------------------GEPGGTLGYLAPELFVN--vn--------------------
--------RKAS-TASDVYSFGILMWAVLAG-------------------------revelp----------
--------------------------------TEPSLVYEAVCNR--qnrpslaelpqagpetpgl------
------------------------------------------------------------------------
--------------EGLKELMQLCWSSEPKDRPS--------------FQECLPKTDE
>TKL_RIPK4/22-285 RIPK4_HUMAN RIPK4 P57078
FTGW----------------EKVGSGG----------------FGQVYKVRH--vh----------------
--------------------WKTWLAIKCSP--slhvddre--------------------------RMELL
EEAKKMEMA--------------------------KFRYILPVYGICRE-----------------------
------------------------------------------------------------------------
------------------------------------------------------------------------
-----------------------------------------------------------PVGLVMEYMET--
------------GSLEKLLAS--e------------------------------------------------
------------------------------------------------------------------------
------------------------------------------------------------------------
------------------------------------------------------------------------
------------------------------------------------------------------------
------------------------------------------------------------------------
------------------------------------------------------------------------
--PLPWDLRFRIIHETAVGMNFLHCM--ap-----------------------------------------P
LLHLDL-----KPANILLDA----------------------------------------------------
------------------------------------------------------------------------
------------------------------------------------------------------------
------------------------------------------------------------------------
----------------------------------HYHVKISDFGLAKCNGLSHSH--dlsm-----------
------------------------------------------------------------------------
------------------------------------------------------------------------
------------------------------------------------------------------------
------------------------------------------------------------------------
------------------------------------------------------------------------
------------------------------------------------------------------------
------------------------------------------------------------------------
-------------------------------DGLFGTIAYLPPERIRE--ks--------------------
--------RLFD-TKHDVYSFAIVIWGVLTQ-----------------KKPFAD--e---------------
--------------------------------KNILHIMVKVVKG--hrpelppvcrarprac---------
------------------------------------------------------------------------
--------------SHLIRLMQRCWQGDPRVRPT--------------FQGNGLNGEL
>TKL_TESK1/54-313 TESK1_HUMAN TESK1 Q15569
VDDF--hca-----------EKIGAGF----------------FSEVYKVRH--rq----------------
--------------------SGQVMVLKMNK--lpsn------------------------------RGNTL
REVQLMNRL--------------------------RHPNILRFMGVCVHQG---------------------
------------------------------------------------------------------------
------------------------------------------------------------------------
-----------------------------------------------------------QLHALTEYMNG--
------------GTLEQLLSS--pe-----------------------------------------------
------------------------------------------------------------------------
------------------------------------------------------------------------
------------------------------------------------------------------------
------------------------------------------------------------------------
------------------------------------------------------------------------
------------------------------------------------------------------------
--PLSWPVRLHLALDIARGLRYLHSK---------------------------------------------G
VFHRDL-----TSKNCLVRR--edr-----------------------------------------------
------------------------------------------------------------------------
------------------------------------------------------------------------
------------------------------------------------------------------------
----------------------------------GFTAVVGDFGLAEKIPVYREG--arkep----------
------------------------------------------------------------------------
------------------------------------------------------------------------
------------------------------------------------------------------------
------------------------------------------------------------------------
------------------------------------------------------------------------
------------------------------------------------------------------------
------------------------------------------------------------------------
-------------------------------LAVVGSPYWMAPEVLRG------------------------
--------ELYD-EKADVFAFGIVLCELIAR-------------------------vpadpdylprte----
--------------------------------DFGLDVPAFRTl---vgddcp-------------------
------------------------------------------------------------------------
--------------LPFLLLAIHCCNLEPSTRAP--------------FTEITQHLEW
>TKL_TESK2/56-311 TESK2_HUMAN TESK2 Q96S53
LDDF--tc------------EKIGSGF----------------FSEVFKVRH--ra----------------
--------------------SGQVMALKMNT--lssn------------------------------RANML
KEVQLMNRL--------------------------SHPNILRFMGVCVHQG---------------------
------------------------------------------------------------------------
------------------------------------------------------------------------
-----------------------------------------------------------QLHALTEYINS--
------------GNLEQLLDS--nl-----------------------------------------------
------------------------------------------------------------------------
------------------------------------------------------------------------
------------------------------------------------------------------------
------------------------------------------------------------------------
------------------------------------------------------------------------
------------------------------------------------------------------------
--HLPWTVRVKLAYDIAVGLSYLHFK---------------------------------------------G
IFHRDL-----TSKNCLIKR--den-----------------------------------------------
------------------------------------------------------------------------
------------------------------------------------------------------------
------------------------------------------------------------------------
----------------------------------GYSAVVADFGLAEKIPDVSMG--sek------------
------------------------------------------------------------------------
------------------------------------------------------------------------
------------------------------------------------------------------------
------------------------------------------------------------------------
------------------------------------------------------------------------
------------------------------------------------------------------------
------------------------------------------------------------------------
-------------------------------LAVVGSPFWMAPEVLRD------------------------
--------EPYN-EKADVFSYGIILCEIIAR-------------------------iqadpdylprte----
--------------------------------NFGLDYDAFQH----mvgdcp-------------------
------------------------------------------------------------------------
--------------PDFLQLTFNCCNMDPKLRPS--------------FVEIGKTLEE
>TKL_TGFBR1/205-494 TGFR1_HUMAN TGFBR1 P36897
IVLQ----------------ESIGKGR----------------FGEVWRGKW--------------------
--------------------RGEEVAVKIFS--sre-------------------------------ERSWF
REAEIYQTV--ml----------------------RHENILGFIAADNKDN--gtwt---------------
------------------------------------------------------------------------
------------------------------------------------------------------------
-----------------------------------------------------------QLWLVSDYHEH--
------------GSLFDYLNR--y------------------------------------------------
------------------------------------------------------------------------
------------------------------------------------------------------------
------------------------------------------------------------------------
------------------------------------------------------------------------
------------------------------------------------------------------------
------------------------------------------------------------------------
--TVTVEGMIKLALSTASGLAHLHME--ivgtqgkp-----------------------------------A
IAHRDL-----KSKNILVKK----------------------------------------------------
------------------------------------------------------------------------
------------------------------------------------------------------------
------------------------------------------------------------------------
----------------------------------NGTCCIADLGLAVRHDSATDT--idiap----------
------------------------------------------------------------------------
------------------------------------------------------------------------
------------------------------------------------------------------------
------------------------------------------------------------------------
------------------------------------------------------------------------
------------------------------------------------------------------------
------------------------------------------------------------------------
-------------------------------NHRVGTKRYMAPEVLDD--sinmkh----------------
--------FESF-KRADIYAMGLVFWEIARR--csiggihedy-----QLPYYD--lvpsd-----------
--------------------------------PSVEEMRKVVCEQ--klrpnipnrwqsceal---------
------------------------------------------------------------------------
--------------RVMAKIMRECWYANGAARLT--------------ALRIKKTLSQ
>TKL_TGFBR2/244-540 TGFR2_HUMAN TGFBR2 P37173
IELD----------------TLVGKGR----------------FAEVYKAKL--kqntse------------
--------------------QFETVAVKIFP--yee-------------------------------YASWK
TEKDIFSDI--nl----------------------KHENILQFLTAEERKT--elgk---------------
------------------------------------------------------------------------
------------------------------------------------------------------------
-----------------------------------------------------------QYWLITAFHAK--
------------GNLQEYLTR--h------------------------------------------------
------------------------------------------------------------------------
------------------------------------------------------------------------
------------------------------------------------------------------------
------------------------------------------------------------------------
------------------------------------------------------------------------
------------------------------------------------------------------------
--VISWEDLRKLGSSLARGIAHLHSD--htpcgrpkm----------------------------------P
IVHRDL-----KSSNILVKN----------------------------------------------------
------------------------------------------------------------------------
------------------------------------------------------------------------
------------------------------------------------------------------------
----------------------------------DLTCCLCDFGLSLRLDPTLSV--ddlan----------
------------------------------------------------------------------------
------------------------------------------------------------------------
------------------------------------------------------------------------
------------------------------------------------------------------------
------------------------------------------------------------------------
------------------------------------------------------------------------
------------------------------------------------------------------------
-------------------------------SGQVGTARYMAPEVLES--rmnlen----------------
--------VESF-KQTDVYSMALVLWEMTSR--cnavgevkdy-----EPPFGS--kvreh-----------
--------------------------------PCVESMKDNVLRD--rgrpeipsfwlnhqgi---------
------------------------------------------------------------------------
--------------QMVCETLTECWDHDPEARLT--------------AQCVAERFSE
>TKL_TNNI3K/463-721 TNI3K_HUMAN TNNI3K Q59H18
IEFH----------------EIIGSGS----------------FGKVYKGRC--------------------
--------------------RNKIVAIKRYR--antycsksd-------------------------VDMFC
REVSILCQL--------------------------NHPCVIQFVGACLNDP--s------------------
------------------------------------------------------------------------
------------------------------------------------------------------------
-----------------------------------------------------------QFAIVTQYISG--
------------GSLFSLLHE--qkr----------------------------------------------
------------------------------------------------------------------------
------------------------------------------------------------------------
------------------------------------------------------------------------
------------------------------------------------------------------------
------------------------------------------------------------------------
------------------------------------------------------------------------
--ILDLQSKLIIAVDVAKGMEYLHNL--tq-----------------------------------------P
IIHRDL-----NSHNILLYE----------------------------------------------------
------------------------------------------------------------------------
------------------------------------------------------------------------
------------------------------------------------------------------------
----------------------------------DGHAVVADFGESRFLQSLDED--nm-------------
------------------------------------------------------------------------
------------------------------------------------------------------------
------------------------------------------------------------------------
------------------------------------------------------------------------
------------------------------------------------------------------------
------------------------------------------------------------------------
------------------------------------------------------------------------
-------------------------------TKQPGNLRWMAPEVFTQ--c---------------------
--------TRYT-IKADVFSYALCLWEILTG-----------------EIPFAH------------------
--------------------------------LKPAAAAADMAYH--hirppigysip--------------
------------------------------------------------------------------------
--------------KPISSLLIRGWNACPEGRPE--------------FSEVVMKLEE
>TYR_AATK/125-397 LMTK1_HUMAN AATK Q6ZMQ8
LLYL----------------KEIGRGW----------------FGKVFLGEV--nsgi--------------
--------------------SSAQVVVKELQ--asasvqe---------------------------QMQFL
EEVQPYRAL--------------------------KHSNLLQCLAQCAEVT---------------------
------------------------------------------------------------------------
------------------------------------------------------------------------
-----------------------------------------------------------PYLLVMEFCPL--
------------GDLKGYLRS--crvaesm------------------------------------------
------------------------------------------------------------------------
------------------------------------------------------------------------
------------------------------------------------------------------------
------------------------------------------------------------------------
------------------------------------------------------------------------
------------------------------------------------------------------------
--APDPRTLQRMACEVACGVLHLHRN---------------------------------------------N
FVHSDL-----ALRNCLLTA----------------------------------------------------
------------------------------------------------------------------------
------------------------------------------------------------------------
------------------------------------------------------------------------
----------------------------------DLTVKIGDYGLAHCKYREDYF--vta------------
------------------------------------------------------------------------
------------------------------------------------------------------------
------------------------------------------------------------------------
------------------------------------------------------------------------
------------------------------------------------------------------------
------------------------------------------------------------------------
------------------------------------------------------------------------
-------------------------------DQLWVPLRWIAPELVDE--vhsnllv---------------
--------VDQT-KSGNVWSLGVTIWELFEL--g--------------TQPYPQ------------------
--------------------------------HSDQQVLAYTVRE--qqlklpkpqlqltls----------
------------------------------------------------------------------------
--------------DRWYEVMQFCWLQ-PEQRPT--------------AEEVHLLLSY
>TYR_ABL1/242-495 ABL1_HUMAN ABL1 P00519
ITMK----------------HKLGGGQ----------------YGEVYEGVW--kk----------------
--------------------YSLTVAVKTLK--edtme-----------------------------VEEFL
KEAAVMKEI--------------------------KHPNLVQLLGVCTREP---------------------
------------------------------------------------------------------------
------------------------------------------------------------------------
-----------------------------------------------------------PFYIITEFMTY--
------------GNLLDYLRE--cnrq---------------------------------------------
------------------------------------------------------------------------
------------------------------------------------------------------------
------------------------------------------------------------------------
------------------------------------------------------------------------
------------------------------------------------------------------------
------------------------------------------------------------------------
--EVNAVVLLYMATQISSAMEYLEKK---------------------------------------------N
FIHRDL-----AARNCLVGE----------------------------------------------------
------------------------------------------------------------------------
------------------------------------------------------------------------
------------------------------------------------------------------------
----------------------------------NHLVKVADFGLSRLMTGDTYT--ah-------------
------------------------------------------------------------------------
------------------------------------------------------------------------
------------------------------------------------------------------------
------------------------------------------------------------------------
------------------------------------------------------------------------
------------------------------------------------------------------------
------------------------------------------------------------------------
-------------------------------AGAKFPIKWTAPESLAY------------------------
--------NKFS-IKSDVWAFGVLLWEIATY--g--------------MSPYPG------------------
--------------------------------IDLSQVYELLEKD--yrmerpegcp---------------
------------------------------------------------------------------------
--------------EKVYELMRACWQWNPSDRPS--------------FAEIHQAFET
>TYR_ABL2/288-541 ABL2_HUMAN ABL2 P42684
ITMK----------------HKLGGGQ----------------YGEVYVGVW--kk----------------
--------------------YSLTVAVKTLK--edtme-----------------------------VEEFL
KEAAVMKEI--------------------------KHPNLVQLLGVCTLEP---------------------
------------------------------------------------------------------------
------------------------------------------------------------------------
-----------------------------------------------------------PFYIVTEYMPY--
------------GNLLDYLRE--cnre---------------------------------------------
------------------------------------------------------------------------
------------------------------------------------------------------------
------------------------------------------------------------------------
------------------------------------------------------------------------
------------------------------------------------------------------------
------------------------------------------------------------------------
--EVTAVVLLYMATQISSAMEYLEKK---------------------------------------------N
FIHRDL-----AARNCLVGE----------------------------------------------------
------------------------------------------------------------------------
------------------------------------------------------------------------
------------------------------------------------------------------------
----------------------------------NHVVKVADFGLSRLMTGDTYT--ah-------------
------------------------------------------------------------------------
------------------------------------------------------------------------
------------------------------------------------------------------------
------------------------------------------------------------------------
------------------------------------------------------------------------
------------------------------------------------------------------------
------------------------------------------------------------------------
-------------------------------AGAKFPIKWTAPESLAY------------------------
--------NTFS-IKSDVWAFGVLLWEIATY--g--------------MSPYPG------------------
--------------------------------IDLSQVYDLLEKG--yrmeqpegcp---------------
------------------------------------------------------------------------
--------------PKVYELMRACWKWSPADRPS--------------FAETHQAFET
>TYR_ALK/1116-1385 ALK_HUMAN ALK Q9UM73
ITLI----------------RGLGHGA----------------FGEVYEGQV--sgmpndp-----------
--------------------SPLQVAVKTLP--evcseqd---------------------------ELDFL
MEALIISKF--------------------------NHQNIVRCIGVSLQSL---------------------
------------------------------------------------------------------------
------------------------------------------------------------------------
-----------------------------------------------------------PRFILLELMAG--
------------GDLKSFLRE--trprpsqps----------------------------------------
------------------------------------------------------------------------
------------------------------------------------------------------------
------------------------------------------------------------------------
------------------------------------------------------------------------
------------------------------------------------------------------------
------------------------------------------------------------------------
--SLAMLDLLHVARDIACGCQYLEEN---------------------------------------------H
FIHRDI-----AARNCLLTC--pgp-----------------------------------------------
------------------------------------------------------------------------
------------------------------------------------------------------------
------------------------------------------------------------------------
----------------------------------GRVAKIGDFGMARDIYRASYY--rkg------------
------------------------------------------------------------------------
------------------------------------------------------------------------
------------------------------------------------------------------------
------------------------------------------------------------------------
------------------------------------------------------------------------
------------------------------------------------------------------------
------------------------------------------------------------------------
-------------------------------GCAMLPVKWMPPEAFME------------------------
--------GIFT-SKTDTWSFGVLLWEIFSL--g--------------YMPYPS------------------
--------------------------------KSNQEVLEFVTSG--grmdppkncp---------------
------------------------------------------------------------------------
--------------GPVYRIMTQCWQHQPEDRPN--------------FAIILERIEY
>TYR_AXL/536-805 UFO_HUMAN AXL P30530
VALG----------------KTLGEGE----------------FGAVMEGQL--nqdd--------------
--------------------SILKVAVKTMK--iaictrse--------------------------LEDFL
SEAVCMKEF--------------------------DHPNVMRLIGVCFQGS--eresfp-------------
------------------------------------------------------------------------
------------------------------------------------------------------------
-----------------------------------------------------------APVVILPFMKH--
------------GDLHSFLLY--srlgdqpv-----------------------------------------
------------------------------------------------------------------------
------------------------------------------------------------------------
------------------------------------------------------------------------
------------------------------------------------------------------------
------------------------------------------------------------------------
------------------------------------------------------------------------
--YLPTQMLVKFMADIASGMEYLSTK---------------------------------------------R
FIHRDL-----AARNCMLNE----------------------------------------------------
------------------------------------------------------------------------
------------------------------------------------------------------------
------------------------------------------------------------------------
----------------------------------NMSVCVADFGLSKKIYNGDYY--rqg------------
------------------------------------------------------------------------
------------------------------------------------------------------------
------------------------------------------------------------------------
------------------------------------------------------------------------
------------------------------------------------------------------------
------------------------------------------------------------------------
------------------------------------------------------------------------
-------------------------------RIAKMPVKWIAIESLAD------------------------
--------RVYT-SKSDVWSFGVTMWEIATR--g--------------QTPYPG------------------
--------------------------------VENSEIYDYLRQG--nrlkqpadcl---------------
------------------------------------------------------------------------
--------------DGLYALMSRCWELNPQDRPS--------------FTELREDLEN
>TYR_BLK/241-492 BLK_HUMAN BLK P51451
LRLV----------------RKLGSGQ----------------FGEVWMGYY--k-----------------
--------------------NNMKVAIKTLK--egtms-----------------------------PEAFL
GEANVMKAL--------------------------QHERLVRLYAVVTKE----------------------
------------------------------------------------------------------------
------------------------------------------------------------------------
-----------------------------------------------------------PIYIVTEYMAR--
------------GCLLDFLKT--degs---------------------------------------------
------------------------------------------------------------------------
------------------------------------------------------------------------
------------------------------------------------------------------------
------------------------------------------------------------------------
------------------------------------------------------------------------
------------------------------------------------------------------------
--RLSLPRLIDMSAQIAEGMAYIERM---------------------------------------------N
SIHRDL-----RAANILVSE----------------------------------------------------
------------------------------------------------------------------------
------------------------------------------------------------------------
------------------------------------------------------------------------
----------------------------------ALCCKIADFGLARIIDSEYTA--q--------------
------------------------------------------------------------------------
------------------------------------------------------------------------
------------------------------------------------------------------------
------------------------------------------------------------------------
------------------------------------------------------------------------
------------------------------------------------------------------------
------------------------------------------------------------------------
-------------------------------EGAKFPIKWTAPEAIHF------------------------
--------GVFT-IKADVWSFGVLLMEVVTY--g--------------RVPYPG------------------
--------------------------------MSNPEVIRNLERG--yrmprpdtcpp--------------
------------------------------------------------------------------------
--------------ELYRGVIAECWRSRPEERPT--------------FEFLQSVLED
>TYR_BMX/417-668 BMX_HUMAN BMX P51813
ITLL----------------KELGSGQ----------------FGVVQLGKW--k-----------------
--------------------GQYDVAVKMIK--egsms-----------------------------EDEFF
QEAQTMMKL--------------------------SHPKLVKFYGVCSKEY---------------------
------------------------------------------------------------------------
------------------------------------------------------------------------
-----------------------------------------------------------PIYIVTEYISN--
------------GCLLNYLRS--hgk----------------------------------------------
------------------------------------------------------------------------
------------------------------------------------------------------------
------------------------------------------------------------------------
------------------------------------------------------------------------
------------------------------------------------------------------------
------------------------------------------------------------------------
--GLEPSQLLEMCYDVCEGMAFLESH---------------------------------------------Q
FIHRDL-----AARNCLVDR----------------------------------------------------
------------------------------------------------------------------------
------------------------------------------------------------------------
------------------------------------------------------------------------
----------------------------------DLCVKVSDFGMTRYVLDDQYV--ss-------------
------------------------------------------------------------------------
------------------------------------------------------------------------
------------------------------------------------------------------------
------------------------------------------------------------------------
------------------------------------------------------------------------
------------------------------------------------------------------------
------------------------------------------------------------------------
-------------------------------VGTKFPVKWSAPEVFHY------------------------
--------FKYS-SKSDVWAFGILMWEVFSL--g--------------KQPYDL------------------
--------------------------------YDNSQVVLKVSQG--hrlyrphlas---------------
------------------------------------------------------------------------
--------------DTIYQIMYSCWHELPEKRPT--------------FQQLLSSIEP
>TYR_BTK/402-653 BTK_HUMAN BTK Q06187
LTFL----------------KELGTGQ----------------FGVVKYGKW--r-----------------
--------------------GQYDVAIKMIK--egsms-----------------------------EDEFI
EEAKVMMNL--------------------------SHEKLVQLYGVCTKQR---------------------
------------------------------------------------------------------------
------------------------------------------------------------------------
-----------------------------------------------------------PIFIITEYMAN--
------------GCLLNYLRE--mrh----------------------------------------------
------------------------------------------------------------------------
------------------------------------------------------------------------
------------------------------------------------------------------------
------------------------------------------------------------------------
------------------------------------------------------------------------
------------------------------------------------------------------------
--RFQTQQLLEMCKDVCEAMEYLESK---------------------------------------------Q
FLHRDL-----AARNCLVND----------------------------------------------------
------------------------------------------------------------------------
------------------------------------------------------------------------
------------------------------------------------------------------------
----------------------------------QGVVKVSDFGLSRYVLDDEYT--ss-------------
------------------------------------------------------------------------
------------------------------------------------------------------------
------------------------------------------------------------------------
------------------------------------------------------------------------
------------------------------------------------------------------------
------------------------------------------------------------------------
------------------------------------------------------------------------
-------------------------------VGSKFPVRWSPPEVLMY------------------------
--------SKFS-SKSDIWAFGVLMWEIYSL--g--------------KMPYER------------------
--------------------------------FTNSETAEHIAQG--lrlyrphlas---------------
------------------------------------------------------------------------
--------------EKVYTIMYSCWHEKADERPT--------------FKILLSNILD
>TYR_CSF1R/582-912 CSF1R_HUMAN CSF1R P07333
LQFG----------------KTLGAGA----------------FGKVVEATA--fglgked-----------
--------------------AVLKVAVKMLK--stahade---------------------------KEALM
SELKIMSHL--g-----------------------QHENIVNLLGACTHGG---------------------
------------------------------------------------------------------------
------------------------------------------------------------------------
-----------------------------------------------------------PVLVITEYCCY--
------------GDLLNFLRR--kaeamlgpslspgqdpeggvdyknihlekkyvrrdsgfssqgvdtyvem
rpvstssndsfseqdldkedgr--------------------------------------------------
------------------------------------------------------------------------
------------------------------------------------------------------------
------------------------------------------------------------------------
------------------------------------------------------------------------
------------------------------------------------------------------------
--PLELRDLLHFSSQVAQGMAFLASK---------------------------------------------N
CIHRDV-----AARNVLLTN----------------------------------------------------
------------------------------------------------------------------------
------------------------------------------------------------------------
------------------------------------------------------------------------
----------------------------------GHVAKIGDFGLARDIMNDSNY--ivk------------
------------------------------------------------------------------------
------------------------------------------------------------------------
------------------------------------------------------------------------
------------------------------------------------------------------------
------------------------------------------------------------------------
------------------------------------------------------------------------
------------------------------------------------------------------------
-------------------------------GNARLPVKWMAPESIFD------------------------
--------CVYT-VQSDVWSYGILLWEIFSL--g--------------LNPYPG--i---------------
--------------------------------LVNSKFYKLVKDG--yqmaqpafap---------------
------------------------------------------------------------------------
--------------KNIYSIMQACWALEPTHRPT--------------FQQICSFLQE
>TYR_CSK/195-442 CSK_HUMAN CSK P41240
LKLL----------------QTIGKGE----------------FGDVMLGDY--------------------
--------------------RGNKVAVKCIK--ndat------------------------------AQAFL
AEASVMTQL--------------------------RHSNLVQLLGVIVEEK--g------------------
------------------------------------------------------------------------
------------------------------------------------------------------------
-----------------------------------------------------------GLYIVTEYMAK--
------------GSLVDYLRS--rgrs---------------------------------------------
------------------------------------------------------------------------
------------------------------------------------------------------------
------------------------------------------------------------------------
------------------------------------------------------------------------
------------------------------------------------------------------------
------------------------------------------------------------------------
--VLGGDCLLKFSLDVCEAMEYLEGN---------------------------------------------N
FVHRDL-----AARNVLVSE----------------------------------------------------
------------------------------------------------------------------------
------------------------------------------------------------------------
------------------------------------------------------------------------
----------------------------------DNVAKVSDFGLTKEASSTQ-------------------
------------------------------------------------------------------------
------------------------------------------------------------------------
------------------------------------------------------------------------
------------------------------------------------------------------------
------------------------------------------------------------------------
------------------------------------------------------------------------
------------------------------------------------------------------------
-------------------------------DTGKLPVKWTAPEALRE------------------------
--------KKFS-TKSDVWSFGILLWEIYSF--g--------------RVPYPR------------------
--------------------------------IPLKDVVPRVEKG--ykmdapdgcp---------------
------------------------------------------------------------------------
--------------PAVYEVMKNCWHLDAAMRPS--------------FLQLREQLEH
>TYR_DDR1/610-907 DDR1_HUMAN DDR1 Q08345
LRFK----------------EKLGEGQ----------------FGEVHLCEV--dspqdlvsldfplnvrkg
--------------------HPLLVAVKILR--pdatkna---------------------------RNDFL
KEVKIMSRL--------------------------KDPNIIRLLGVCVQDD---------------------
------------------------------------------------------------------------
------------------------------------------------------------------------
-----------------------------------------------------------PLCMITDYMEN--
------------GDLNQFLSA--hqledkaaegapgdgqaaqgp----------------------------
------------------------------------------------------------------------
------------------------------------------------------------------------
------------------------------------------------------------------------
------------------------------------------------------------------------
------------------------------------------------------------------------
------------------------------------------------------------------------
--TISYPMLLHVAAQIASGMRYLATL---------------------------------------------N
FVHRDL-----ATRNCLVGE----------------------------------------------------
------------------------------------------------------------------------
------------------------------------------------------------------------
------------------------------------------------------------------------
----------------------------------NFTIKIADFGMSRNLYAGDYY--rvq------------
------------------------------------------------------------------------
------------------------------------------------------------------------
------------------------------------------------------------------------
------------------------------------------------------------------------
------------------------------------------------------------------------
------------------------------------------------------------------------
------------------------------------------------------------------------
-------------------------------GRAVLPIRWMAWECILM------------------------
--------GKFT-TASDVWAFGVTLWEVLML--cr-------------AQPFGQ------------------
--------------------------------LTDEQVIENAGEF--frdqgrqvylsrppacp--------
------------------------------------------------------------------------
--------------QGLYELMLRCWSRESEQRPP--------------FSQLHRFLAE
>TYR_DDR2/563-851 DDR2_HUMAN DDR2 Q16832
LTFK----------------EKLGEGQ----------------FGEVHLCEV--egmekfkdkdfaldvsan
--------------------QPVLVAVKMLR--adankna---------------------------RNDFL
KEIKIMSRL--------------------------KDPNIIHLLAVCITDD---------------------
------------------------------------------------------------------------
------------------------------------------------------------------------
-----------------------------------------------------------PLCMITEYMEN--
------------GDLNQFLSR--heppnssssdvr-------------------------------------
------------------------------------------------------------------------
------------------------------------------------------------------------
------------------------------------------------------------------------
------------------------------------------------------------------------
------------------------------------------------------------------------
------------------------------------------------------------------------
--TVSYTNLKFMATQIASGMKYLSSL---------------------------------------------N
FVHRDL-----ATRNCLVGK----------------------------------------------------
------------------------------------------------------------------------
------------------------------------------------------------------------
------------------------------------------------------------------------
----------------------------------NYTIKIADFGMSRNLYSGDYY--riq------------
------------------------------------------------------------------------
------------------------------------------------------------------------
------------------------------------------------------------------------
------------------------------------------------------------------------
------------------------------------------------------------------------
------------------------------------------------------------------------
------------------------------------------------------------------------
-------------------------------GRAVLPIRWMSWESILL------------------------
--------GKFT-TASDVWAFGVTLWETFTF--cq-------------EQPYSQ------------------
--------------------------------LSDEQVIENTGEF--frdqgrqtylpqpaicp--------
------------------------------------------------------------------------
--------------DSVYKLMLSCWRRDTKNRPS--------------FQEIHLLLLQ
>TYR_EGFR/712-970 EGFR_HUMAN EGFR P00533
FKKI----------------KVLGSGA----------------FGTVYKGLW--ipegek------------
--------------------VKIPVAIKELR--eatspka---------------------------NKEIL
DEAYVMASV--------------------------DNPHVCRLLGICLTS----------------------
------------------------------------------------------------------------
------------------------------------------------------------------------
-----------------------------------------------------------TVQLITQLMPF--
------------GCLLDYVRE--hkd----------------------------------------------
------------------------------------------------------------------------
------------------------------------------------------------------------
------------------------------------------------------------------------
------------------------------------------------------------------------
------------------------------------------------------------------------
------------------------------------------------------------------------
--NIGSQYLLNWCVQIAKGMNYLEDR---------------------------------------------R
LVHRDL-----AARNVLVKT----------------------------------------------------
------------------------------------------------------------------------
------------------------------------------------------------------------
------------------------------------------------------------------------
----------------------------------PQHVKITDFGLAKLLGAEEKE--yha------------
------------------------------------------------------------------------
------------------------------------------------------------------------
------------------------------------------------------------------------
------------------------------------------------------------------------
------------------------------------------------------------------------
------------------------------------------------------------------------
------------------------------------------------------------------------
-------------------------------EGGKVPIKWMALESILH------------------------
--------RIYT-HQSDVWSYGVTVWELMTF--g--------------SKPYDG------------------
--------------------------------IPASEISSILEKG--erlpqppict---------------
------------------------------------------------------------------------
--------------IDVYMIMVKCWMIDADSRPK--------------FRELIIEFSK
>TYR_EPHA1/624-882 EPHA1_HUMAN EPHA1 P21709
LMVD----------------TVIGEGE----------------FGEVYRGTL--rlpsq-------------
--------------------DCKTVAIKTLK--dtspggq---------------------------WWNFL
REATIMGQF--------------------------SHPHILHLEGVVTKRK---------------------
------------------------------------------------------------------------
------------------------------------------------------------------------
-----------------------------------------------------------PIMIITEFMEN--
------------GALDAFLRE--red----------------------------------------------
------------------------------------------------------------------------
------------------------------------------------------------------------
------------------------------------------------------------------------
------------------------------------------------------------------------
------------------------------------------------------------------------
------------------------------------------------------------------------
--QLVPGQLVAMLQGIASGMNYLSNH---------------------------------------------N
YVHRDL-----AARNILVNQ----------------------------------------------------
------------------------------------------------------------------------
------------------------------------------------------------------------
------------------------------------------------------------------------
----------------------------------NLCCKVSDFGLTRLLDDFDGT--yet------------
------------------------------------------------------------------------
------------------------------------------------------------------------
------------------------------------------------------------------------
------------------------------------------------------------------------
------------------------------------------------------------------------
------------------------------------------------------------------------
------------------------------------------------------------------------
-------------------------------QGGKIPIRWTAPEAIAH------------------------
--------RIFT-TASDVWSFGIVMWEVLSF--g--------------DKPYGE------------------
--------------------------------MSNQEVMKSIEDG--yrlpppvdcp---------------
------------------------------------------------------------------------
--------------APLYELMKNCWAYDRARRPH--------------FQKLQAHLEQ
>TYR_EPHA10/645-902 EPHAA_HUMAN EPHA10 Q5JZY3
VTLE----------------RSLGGGR----------------FGELCCGCL--qlpgr-------------
--------------------QELLVAVHMLR--dsasdsq---------------------------RLGFL
AEALTLGQF--------------------------DHSHIVRLEGVVTRGS---------------------
------------------------------------------------------------------------
------------------------------------------------------------------------
-----------------------------------------------------------TLMIVTEYMSH--
------------GALDGFLRR--heg----------------------------------------------
------------------------------------------------------------------------
------------------------------------------------------------------------
------------------------------------------------------------------------
------------------------------------------------------------------------
------------------------------------------------------------------------
------------------------------------------------------------------------
--QLVAGQLMGLLPGLASAMKYLSEM---------------------------------------------G
YVHRGL-----AARHVLVSS----------------------------------------------------
------------------------------------------------------------------------
------------------------------------------------------------------------
------------------------------------------------------------------------
----------------------------------DLVCKISGFGRGPRDRSEAVY--tt-------------
------------------------------------------------------------------------
------------------------------------------------------------------------
------------------------------------------------------------------------
------------------------------------------------------------------------
------------------------------------------------------------------------
------------------------------------------------------------------------
------------------------------------------------------------------------
-------------------------------MSGRSPALWAAPETLQF------------------------
--------GHFS-SASDVWSFGIIMWEVMAF--g--------------ERPYWD------------------
--------------------------------MSGQDVIKAVEDG--frlppprncp---------------
------------------------------------------------------------------------
--------------NLLHRLMLDCWQKDPGERPR--------------FSQIHSILSK
>TYR_EPHA2/613-873 EPHA2_HUMAN EPHA2 P29317
VTRQ----------------KVIGAGE----------------FGEVYKGML--ktssgk------------
--------------------KEVPVAIKTLK--agytekq---------------------------RVDFL
GEAGIMGQF--------------------------SHHNIIRLEGVISKYK---------------------
------------------------------------------------------------------------
------------------------------------------------------------------------
-----------------------------------------------------------PMMIITEYMEN--
------------GALDKFLRE--kdg----------------------------------------------
------------------------------------------------------------------------
------------------------------------------------------------------------
------------------------------------------------------------------------
------------------------------------------------------------------------
------------------------------------------------------------------------
------------------------------------------------------------------------
--EFSVLQLVGMLRGIAAGMKYLANM---------------------------------------------N
YVHRDL-----AARNILVNS----------------------------------------------------
------------------------------------------------------------------------
------------------------------------------------------------------------
------------------------------------------------------------------------
----------------------------------NLVCKVSDFGLSRVLEDDPEA--tytt-----------
------------------------------------------------------------------------
------------------------------------------------------------------------
------------------------------------------------------------------------
------------------------------------------------------------------------
------------------------------------------------------------------------
------------------------------------------------------------------------
------------------------------------------------------------------------
-------------------------------SGGKIPIRWTAPEAISY------------------------
--------RKFT-SASDVWSFGIVMWEVMTY--g--------------ERPYWE------------------
--------------------------------LSNHEVMKAINDG--frlptpmdcp---------------
------------------------------------------------------------------------
--------------SAIYQLMMQCWQQERARRPK--------------FADIVSILDK
>TYR_EPHA3/621-880 EPHA3_HUMAN EPHA3 P29320
ISID----------------KVVGAGE----------------FGEVCSGRL--klpsk-------------
--------------------KEISVAIKTLK--vgytekq---------------------------RRDFL
GEASIMGQF--------------------------DHPNIIRLEGVVTKSK---------------------
------------------------------------------------------------------------
------------------------------------------------------------------------
-----------------------------------------------------------PVMIVTEYMEN--
------------GSLDSFLRK--hda----------------------------------------------
------------------------------------------------------------------------
------------------------------------------------------------------------
------------------------------------------------------------------------
------------------------------------------------------------------------
------------------------------------------------------------------------
------------------------------------------------------------------------
--QFTVIQLVGMLRGIASGMKYLSDM---------------------------------------------G
YVHRDL-----AARNILINS----------------------------------------------------
------------------------------------------------------------------------
------------------------------------------------------------------------
------------------------------------------------------------------------
----------------------------------NLVCKVSDFGLSRVLEDDPEA--aytt-----------
------------------------------------------------------------------------
------------------------------------------------------------------------
------------------------------------------------------------------------
------------------------------------------------------------------------
------------------------------------------------------------------------
------------------------------------------------------------------------
------------------------------------------------------------------------
-------------------------------RGGKIPIRWTSPEAIAY------------------------
--------RKFT-SASDVWSYGIVLWEVMSY--g--------------ERPYWE------------------
--------------------------------MSNQDVIKAVDEG--yrlpppmdcp---------------
------------------------------------------------------------------------
--------------AALYQLMLDCWQKDRNNRPK--------------FEQIVSILDK
>TYR_EPHA4/621-880 EPHA4_HUMAN EPHA4 P54764
IKIE----------------KVIGVGE----------------FGEVCSGRL--kvpgk-------------
--------------------REICVAIKTLK--agytdkq---------------------------RRDFL
SEASIMGQF--------------------------DHPNIIHLEGVVTKCK---------------------
------------------------------------------------------------------------
------------------------------------------------------------------------
-----------------------------------------------------------PVMIITEYMEN--
------------GSLDAFLRK--ndg----------------------------------------------
------------------------------------------------------------------------
------------------------------------------------------------------------
------------------------------------------------------------------------
------------------------------------------------------------------------
------------------------------------------------------------------------
------------------------------------------------------------------------
--RFTVIQLVGMLRGIGSGMKYLSDM---------------------------------------------S
YVHRDL-----AARNILVNS----------------------------------------------------
------------------------------------------------------------------------
------------------------------------------------------------------------
------------------------------------------------------------------------
----------------------------------NLVCKVSDFGMSRVLEDDPEA--aytt-----------
------------------------------------------------------------------------
------------------------------------------------------------------------
------------------------------------------------------------------------
------------------------------------------------------------------------
------------------------------------------------------------------------
------------------------------------------------------------------------
------------------------------------------------------------------------
-------------------------------RGGKIPIRWTAPEAIAY------------------------
--------RKFT-SASDVWSYGIVMWEVMSY--g--------------ERPYWD------------------
--------------------------------MSNQDVIKAIEEG--yrlpppmdcp---------------
------------------------------------------------------------------------
--------------IALHQLMLDCWQKERSDRPK--------------FGQIVNMLDK
>TYR_EPHA5/675-934 EPHA5_HUMAN EPHA5 P54756
ITIE----------------RVIGAGE----------------FGEVCSGRL--klpgk-------------
--------------------RELPVAIKTLK--vgytekq---------------------------RRDFL
GEASIMGQF--------------------------DHPNIIHLEGVVTKSK---------------------
------------------------------------------------------------------------
------------------------------------------------------------------------
-----------------------------------------------------------PVMIVTEYMEN--
------------GSLDTFLKK--ndg----------------------------------------------
------------------------------------------------------------------------
------------------------------------------------------------------------
------------------------------------------------------------------------
------------------------------------------------------------------------
------------------------------------------------------------------------
------------------------------------------------------------------------
--QFTVIQLVGMLRGISAGMKYLSDM---------------------------------------------G
YVHRDL-----AARNILINS----------------------------------------------------
------------------------------------------------------------------------
------------------------------------------------------------------------
------------------------------------------------------------------------
----------------------------------NLVCKVSDFGLSRVLEDDPEA--aytt-----------
------------------------------------------------------------------------
------------------------------------------------------------------------
------------------------------------------------------------------------
------------------------------------------------------------------------
------------------------------------------------------------------------
------------------------------------------------------------------------
------------------------------------------------------------------------
-------------------------------RGGKIPIRWTAPEAIAF------------------------
--------RKFT-SASDVWSYGIVMWEVVSY--g--------------ERPYWE------------------
--------------------------------MTNQDVIKAVEEG--yrlpspmdcp---------------
------------------------------------------------------------------------
--------------AALYQLMLDCWQKERNSRPK--------------FDEIVNMLDK
>TYR_EPHA6/631-932 EPHA6_HUMAN EPHA6 Q9UF33
IRIE----------------RVIGAGE----------------FGEVCSGRL--ktpgk-------------
--------------------REIPVAIKTLK--gghmdrq---------------------------RRDFL
REASIMGQF--------------------------DHPNIIRLEGVVTKRS--fpaigveafcpsflragfl
nsiqaphpvpgggslppripagr-------------------------------------------------
------------------------------------------------------------------------
-----------------------------------------------------------PVMIVVEYMEN--
------------GSLDSFLRK--hdg----------------------------------------------
------------------------------------------------------------------------
------------------------------------------------------------------------
------------------------------------------------------------------------
------------------------------------------------------------------------
------------------------------------------------------------------------
------------------------------------------------------------------------
--HFTVIQLVGMLRGIASGMKYLSDM---------------------------------------------G
YVHRDL-----AARNILVNS----------------------------------------------------
------------------------------------------------------------------------
------------------------------------------------------------------------
------------------------------------------------------------------------
----------------------------------NLVCKVSDFGLSRVLEDDPEA--aytt-----------
------------------------------------------------------------------------
------------------------------------------------------------------------
------------------------------------------------------------------------
------------------------------------------------------------------------
------------------------------------------------------------------------
------------------------------------------------------------------------
------------------------------------------------------------------------
-------------------------------TGGKIPIRWTAPEAIAY------------------------
--------RKFS-SASDAWSYGIVMWEVMSY--g--------------ERPYWE------------------
--------------------------------MSNQDVILSIEEG--yrlpapmgcp---------------
------------------------------------------------------------------------
--------------ASLHQLMLHCWQKERNHRPK--------------FTDIVSFLDK
>TYR_EPHA7/633-892 EPHA7_HUMAN EPHA7 Q15375
IKIE----------------RVIGAGE----------------FGEVCSGRL--klpgk-------------
--------------------RDVAVAIKTLK--vgytekq---------------------------RRDFL
CEASIMGQF--------------------------DHPNVVHLEGVVTRGK---------------------
------------------------------------------------------------------------
------------------------------------------------------------------------
-----------------------------------------------------------PVMIVIEFMEN--
------------GALDAFLRK--hdg----------------------------------------------
------------------------------------------------------------------------
------------------------------------------------------------------------
------------------------------------------------------------------------
------------------------------------------------------------------------
------------------------------------------------------------------------
------------------------------------------------------------------------
--QFTVIQLVGMLRGIAAGMRYLADM---------------------------------------------G
YVHRDL-----AARNILVNS----------------------------------------------------
------------------------------------------------------------------------
------------------------------------------------------------------------
------------------------------------------------------------------------
----------------------------------NLVCKVSDFGLSRVIEDDPEA--vytt-----------
------------------------------------------------------------------------
------------------------------------------------------------------------
------------------------------------------------------------------------
------------------------------------------------------------------------
------------------------------------------------------------------------
------------------------------------------------------------------------
------------------------------------------------------------------------
-------------------------------TGGKIPVRWTAPEAIQY------------------------
--------RKFT-SASDVWSYGIVMWEVMSY--g--------------ERPYWD------------------
--------------------------------MSNQDVIKAIEEG--yrlpapmdcp---------------
------------------------------------------------------------------------
--------------AGLHQLMLDCWQKERAERPK--------------FEQIVGILDK
>TYR_EPHA8/635-894 EPHA8_HUMAN EPHA8 P29322
IHIE----------------KIIGSGD----------------SGEVCYGRL--rvpgq-------------
--------------------RDVPVAIKALK--agyterq---------------------------RRDFL
SEASIMGQF--------------------------DHPNIIRLEGVVTRGR---------------------
------------------------------------------------------------------------
------------------------------------------------------------------------
-----------------------------------------------------------LAMIVTEYMEN--
------------GSLDTFLRT--hdg----------------------------------------------
------------------------------------------------------------------------
------------------------------------------------------------------------
------------------------------------------------------------------------
------------------------------------------------------------------------
------------------------------------------------------------------------
------------------------------------------------------------------------
--QFTIMQLVGMLRGVGAGMRYLSDL---------------------------------------------G
YVHRDL-----AARNVLVDS----------------------------------------------------
------------------------------------------------------------------------
------------------------------------------------------------------------
------------------------------------------------------------------------
----------------------------------NLVCKVSDFGLSRVLEDDPDA--aytt-----------
------------------------------------------------------------------------
------------------------------------------------------------------------
------------------------------------------------------------------------
------------------------------------------------------------------------
------------------------------------------------------------------------
------------------------------------------------------------------------
------------------------------------------------------------------------
-------------------------------TGGKIPIRWTAPEAIAF------------------------
--------RTFS-SASDVWSFGVVMWEVLAY--g--------------ERPYWN------------------
--------------------------------MTNRDVISSVEEG--yrlpapmgcp---------------
------------------------------------------------------------------------
--------------HALHQLMLDCWHKDRAQRPR--------------FSQIVSVLDA
>TYR_EPHB1/619-880 EPHB1_HUMAN EPHB1 P54762
VKIE----------------EVIGAGE----------------FGEVYKGRL--klpgk-------------
--------------------REIYVAIKTLK--agysekq---------------------------RRDFL
SEASIMGQF--------------------------DHPNIIRLEGVVTKSR---------------------
------------------------------------------------------------------------
------------------------------------------------------------------------
-----------------------------------------------------------PVMIITEFMEN--
------------GALDSFLRQ--ndg----------------------------------------------
------------------------------------------------------------------------
------------------------------------------------------------------------
------------------------------------------------------------------------
------------------------------------------------------------------------
------------------------------------------------------------------------
------------------------------------------------------------------------
--QFTVIQLVGMLRGIAAGMKYLAEM---------------------------------------------N
YVHRDL-----AARNILVNS----------------------------------------------------
------------------------------------------------------------------------
------------------------------------------------------------------------
------------------------------------------------------------------------
----------------------------------NLVCKVSDFGLSRYLQDDTSD--ptytss---------
------------------------------------------------------------------------
------------------------------------------------------------------------
------------------------------------------------------------------------
------------------------------------------------------------------------
------------------------------------------------------------------------
------------------------------------------------------------------------
------------------------------------------------------------------------
-------------------------------LGGKIPVRWTAPEAIAY------------------------
--------RKFT-SASDVWSYGIVMWEVMSF--g--------------ERPYWD------------------
--------------------------------MSNQDVINAIEQD--yrlpppmdcp---------------
------------------------------------------------------------------------
--------------AALHQLMLDCWQKDRNSRPR--------------FAEIVNTLDK
>TYR_EPHB2/621-882 EPHB2_HUMAN EPHB2 P29323
VKIE----------------QVIGAGE----------------FGEVCSGHL--klpgk-------------
--------------------REIFVAIKTLK--sgytekq---------------------------RRDFL
SEASIMGQF--------------------------DHPNVIHLEGVVTKST---------------------
------------------------------------------------------------------------
------------------------------------------------------------------------
-----------------------------------------------------------PVMIITEFMEN--
------------GSLDSFLRQ--ndg----------------------------------------------
------------------------------------------------------------------------
------------------------------------------------------------------------
------------------------------------------------------------------------
------------------------------------------------------------------------
------------------------------------------------------------------------
------------------------------------------------------------------------
--QFTVIQLVGMLRGIAAGMKYLADM---------------------------------------------N
YVHRDL-----AARNILVNS----------------------------------------------------
------------------------------------------------------------------------
------------------------------------------------------------------------
------------------------------------------------------------------------
----------------------------------NLVCKVSDFGLSRFLEDDTSD--ptytsa---------
------------------------------------------------------------------------
------------------------------------------------------------------------
------------------------------------------------------------------------
------------------------------------------------------------------------
------------------------------------------------------------------------
------------------------------------------------------------------------
------------------------------------------------------------------------
-------------------------------LGGKIPIRWTAPEAIQY------------------------
--------RKFT-SASDVWSYGIVMWEVMSY--g--------------ERPYWD------------------
--------------------------------MTNQDVINAIEQD--yrlpppmdcp---------------
------------------------------------------------------------------------
--------------SALHQLMLDCWQKDRNHRPK--------------FGQIVNTLDK
>TYR_EPHB3/633-894 EPHB3_HUMAN EPHB3 P54753
VKIE----------------EVIGAGE----------------FGEVCRGRL--kqpgr-------------
--------------------REVFVAIKTLK--vgyterq---------------------------RRDFL
SEASIMGQF--------------------------DHPNIIRLEGVVTKSR---------------------
------------------------------------------------------------------------
------------------------------------------------------------------------
-----------------------------------------------------------PVMILTEFMEN--
------------CALDSFLRL--ndg----------------------------------------------
------------------------------------------------------------------------
------------------------------------------------------------------------
------------------------------------------------------------------------
------------------------------------------------------------------------
------------------------------------------------------------------------
------------------------------------------------------------------------
--QFTVIQLVGMLRGIAAGMKYLSEM---------------------------------------------N
YVHRDL-----AARNILVNS----------------------------------------------------
------------------------------------------------------------------------
------------------------------------------------------------------------
------------------------------------------------------------------------
----------------------------------NLVCKVSDFGLSRFLEDDPSD--ptytss---------
------------------------------------------------------------------------
------------------------------------------------------------------------
------------------------------------------------------------------------
------------------------------------------------------------------------
------------------------------------------------------------------------
------------------------------------------------------------------------
------------------------------------------------------------------------
-------------------------------LGGKIPIRWTAPEAIAY------------------------
--------RKFT-SASDVWSYGIVMWEVMSY--g--------------ERPYWD------------------
--------------------------------MSNQDVINAVEQD--yrlpppmdcp---------------
------------------------------------------------------------------------
--------------TALHQLMLDCWVRDRNLRPK--------------FSQIVNTLDK
>TYR_EPHB4/615-876 EPHB4_HUMAN EPHB4 P54760
VKIE----------------EVIGAGE----------------FGEVCRGRL--kapgk-------------
--------------------KESCVAIKTLK--ggyterq---------------------------RREFL
SEASIMGQF--------------------------EHPNIIRLEGVVTNSM---------------------
------------------------------------------------------------------------
------------------------------------------------------------------------
-----------------------------------------------------------PVMILTEFMEN--
------------GALDSFLRL--ndg----------------------------------------------
------------------------------------------------------------------------
------------------------------------------------------------------------
------------------------------------------------------------------------
------------------------------------------------------------------------
------------------------------------------------------------------------
------------------------------------------------------------------------
--QFTVIQLVGMLRGIASGMRYLAEM---------------------------------------------S
YVHRDL-----AARNILVNS----------------------------------------------------
------------------------------------------------------------------------
------------------------------------------------------------------------
------------------------------------------------------------------------
----------------------------------NLVCKVSDFGLSRFLEENSSD--ptytss---------
------------------------------------------------------------------------
------------------------------------------------------------------------
------------------------------------------------------------------------
------------------------------------------------------------------------
------------------------------------------------------------------------
------------------------------------------------------------------------
------------------------------------------------------------------------
-------------------------------LGGKIPIRWTAPEAIAF------------------------
--------RKFT-SASDAWSYGIVMWEVMSF--g--------------ERPYWD------------------
--------------------------------MSNQDVINAIEQD--yrlppppdcp---------------
------------------------------------------------------------------------
--------------TSLHQLMLDCWQKDRNARPR--------------FPQVVSALDK
>TYR_EPHB6/670-917 EPHB6_HUMAN EPHB6 O15197
IKIE----------------EVIGTGS----------------FGEVRQGRL--qprgr-------------
--------------------REQTVAIQALW--aggaesl---------------------------QMTFL
GRAAVLGQF--------------------------QHPNILRLEGVVTKSR---------------------
------------------------------------------------------------------------
------------------------------------------------------------------------
-----------------------------------------------------------PLMVLTEFMEL--
------------GPLDSFLRQ--reg----------------------------------------------
------------------------------------------------------------------------
------------------------------------------------------------------------
------------------------------------------------------------------------
------------------------------------------------------------------------
------------------------------------------------------------------------
------------------------------------------------------------------------
--QFSSLQLVAMQRGVAAAMQYLSSF---------------------------------------------A
FVHRSL-----SAHSVLVNS----------------------------------------------------
------------------------------------------------------------------------
------------------------------------------------------------------------
------------------------------------------------------------------------
----------------------------------HLVCKVARLGHSP-------------------------
------------------------------------------------------------------------
------------------------------------------------------------------------
------------------------------------------------------------------------
------------------------------------------------------------------------
------------------------------------------------------------------------
------------------------------------------------------------------------
------------------------------------------------------------------------
-------------------------------QGPSCLLRWAAPEVIAH------------------------
--------GKHT-TSSDVWSFGILMWEVMSY--g--------------ERPYWD------------------
--------------------------------MSEQEVLNAIEQE--frlppppgcp---------------
------------------------------------------------------------------------
--------------PGLHLLMLDTWQKDRARRPH--------------FDQLVAAFDK
>TYR_ERBB2/720-978 ERBB2_HUMAN ERBB2 P04626
LRKV----------------KVLGSGA----------------FGTVYKGIW--ipdgen------------
--------------------VKIPVAIKVLR--entspka---------------------------NKEIL
DEAYVMAGV--------------------------GSPYVSRLLGICLTS----------------------
------------------------------------------------------------------------
------------------------------------------------------------------------
-----------------------------------------------------------TVQLVTQLMPY--
------------GCLLDHVRE--nrg----------------------------------------------
------------------------------------------------------------------------
------------------------------------------------------------------------
------------------------------------------------------------------------
------------------------------------------------------------------------
------------------------------------------------------------------------
------------------------------------------------------------------------
--RLGSQDLLNWCMQIAKGMSYLEDV---------------------------------------------R
LVHRDL-----AARNVLVKS----------------------------------------------------
------------------------------------------------------------------------
------------------------------------------------------------------------
------------------------------------------------------------------------
----------------------------------PNHVKITDFGLARLLDIDETE--yha------------
------------------------------------------------------------------------
------------------------------------------------------------------------
------------------------------------------------------------------------
------------------------------------------------------------------------
------------------------------------------------------------------------
------------------------------------------------------------------------
------------------------------------------------------------------------
-------------------------------DGGKVPIKWMALESILR------------------------
--------RRFT-HQSDVWSYGVTVWELMTF--g--------------AKPYDG------------------
--------------------------------IPAREIPDLLEKG--erlpqppict---------------
------------------------------------------------------------------------
--------------IDVYMIMVKCWMIDSECRPR--------------FRELVSEFSR
>TYR_ERBB3/709-967 ERBB3_HUMAN ERBB3 P21860
LRKL----------------KVLGSGV----------------FGTVHKGVW--ipeges------------
--------------------IKIPVCIKVIE--dksgrqs---------------------------FQAVT
DHMLAIGSL--------------------------DHAHIVRLLGLCPGS----------------------
------------------------------------------------------------------------
------------------------------------------------------------------------
-----------------------------------------------------------SLQLVTQYLPL--
------------GSLLDHVRQ--hrg----------------------------------------------
------------------------------------------------------------------------
------------------------------------------------------------------------
------------------------------------------------------------------------
------------------------------------------------------------------------
------------------------------------------------------------------------
------------------------------------------------------------------------
--ALGPQLLLNWGVQIAKGMYYLEEH---------------------------------------------G
MVHRNL-----AARNVLLKS----------------------------------------------------
------------------------------------------------------------------------
------------------------------------------------------------------------
------------------------------------------------------------------------
----------------------------------PSQVQVADFGVADLLPPDDKQ--lly------------
------------------------------------------------------------------------
------------------------------------------------------------------------
------------------------------------------------------------------------
------------------------------------------------------------------------
------------------------------------------------------------------------
------------------------------------------------------------------------
------------------------------------------------------------------------
-------------------------------SEAKTPIKWMALESIHF------------------------
--------GKYT-HQSDVWSYGVTVWELMTF--g--------------AEPYAG------------------
--------------------------------LRLAEVPDLLEKG--erlaqpqict---------------
------------------------------------------------------------------------
--------------IDVYMVMVKCWMIDENIRPT--------------FKELANEFTR
>TYR_ERBB4/718-976 ERBB4_HUMAN ERBB4 Q15303
LKRV----------------KVLGSGA----------------FGTVYKGIW--vpeget------------
--------------------VKIPVAIKILN--ettgpka---------------------------NVEFM
DEALIMASM--------------------------DHPHLVRLLGVCLSP----------------------
------------------------------------------------------------------------
------------------------------------------------------------------------
-----------------------------------------------------------TIQLVTQLMPH--
------------GCLLEYVHE--hkd----------------------------------------------
------------------------------------------------------------------------
------------------------------------------------------------------------
------------------------------------------------------------------------
------------------------------------------------------------------------
------------------------------------------------------------------------
------------------------------------------------------------------------
--NIGSQLLLNWCVQIAKGMMYLEER---------------------------------------------R
LVHRDL-----AARNVLVKS----------------------------------------------------
------------------------------------------------------------------------
------------------------------------------------------------------------
------------------------------------------------------------------------
----------------------------------PNHVKITDFGLARLLEGDEKE--yna------------
------------------------------------------------------------------------
------------------------------------------------------------------------
------------------------------------------------------------------------
------------------------------------------------------------------------
------------------------------------------------------------------------
------------------------------------------------------------------------
------------------------------------------------------------------------
-------------------------------DGGKMPIKWMALECIHY------------------------
--------RKFT-HQSDVWSYGVTIWELMTF--g--------------GKPYDG------------------
--------------------------------IPTREIPDLLEKG--erlpqppict---------------
------------------------------------------------------------------------
--------------IDVYMVMVKCWMIDADSRPK--------------FKELAAEFSR
>TYR_FER/563-816 FER_HUMAN FER P16591
VILG----------------ELLGKGN----------------FGEVYKGTL--k-----------------
--------------------DKTSVAVKTCK--edlpqel---------------------------KIKFL
QEAKILKQY--------------------------DHPNIVKLIGVCTQRQ---------------------
------------------------------------------------------------------------
------------------------------------------------------------------------
-----------------------------------------------------------PVYIIMELVSG--
------------GDFLTFLRR--kkd----------------------------------------------
------------------------------------------------------------------------
------------------------------------------------------------------------
------------------------------------------------------------------------
------------------------------------------------------------------------
------------------------------------------------------------------------
------------------------------------------------------------------------
--ELKLKQLVKFSLDAAAGMLYLESK---------------------------------------------N
CIHRDL-----AARNCLVGE----------------------------------------------------
------------------------------------------------------------------------
------------------------------------------------------------------------
------------------------------------------------------------------------
----------------------------------NNVLKISDFGMSRQEDGGVYS--ss-------------
------------------------------------------------------------------------
------------------------------------------------------------------------
------------------------------------------------------------------------
------------------------------------------------------------------------
------------------------------------------------------------------------
------------------------------------------------------------------------
------------------------------------------------------------------------
-------------------------------GLKQIPIKWTAPEALNY------------------------
--------GRYS-SESDVWSFGILLWETFSL--g--------------VCPYPG------------------
--------------------------------MTNQQAREQVERG--yrmsapqhcp---------------
------------------------------------------------------------------------
--------------EDISKIMMKCWDYKPENRPK--------------FSELQKELTI
>TYR_FES/561-816 FES_HUMAN FES P07332
LVLG----------------EQIGRGN----------------FGEVFSGRL--ra----------------
--------------------DNTLVAVKSCR--etlppdl---------------------------KAKFL
QEARILKQY--------------------------SHPNIVRLIGVCTQKQ---------------------
------------------------------------------------------------------------
------------------------------------------------------------------------
-----------------------------------------------------------PIYIVMELVQG--
------------GDFLTFLRT--ega----------------------------------------------
------------------------------------------------------------------------
------------------------------------------------------------------------
------------------------------------------------------------------------
------------------------------------------------------------------------
------------------------------------------------------------------------
------------------------------------------------------------------------
--RLRVKTLLQMVGDAAAGMEYLESK---------------------------------------------C
CIHRDL-----AARNCLVTE----------------------------------------------------
------------------------------------------------------------------------
------------------------------------------------------------------------
------------------------------------------------------------------------
----------------------------------KNVLKISDFGMSREEADGVYA--asg------------
------------------------------------------------------------------------
------------------------------------------------------------------------
------------------------------------------------------------------------
------------------------------------------------------------------------
------------------------------------------------------------------------
------------------------------------------------------------------------
------------------------------------------------------------------------
-------------------------------GLRQVPVKWTAPEALNY------------------------
--------GRYS-SESDVWSFGILLWETFSL--g--------------ASPYPN------------------
--------------------------------LSNQQTREFVEKG--grlpcpelcp---------------
------------------------------------------------------------------------
--------------DAVFRLMEQCWAYEPGQRPS--------------FSTIYQELQS
>TYR_FGFR1/478-756 FGFR1_HUMAN FGFR1 P11362
LVLG----------------KPLGEGC----------------FGQVVLAEA--igldkdkpn---------
--------------------RVTKVAVKMLK--sdatekd---------------------------LSDLI
SEMEMMKMI--g-----------------------KHKNIINLLGACTQDG---------------------
```
