## Supplementary material for "A Structurally-Validated Multiple Sequence Alignment of 497 Human Protein Kinase Domains": Multiple Sequence Alignment - Human Protein Kinases - fasta format (part 2 of 2)

```
------------------------------------------------------------------------
------------------------------------------------------------------------
-----------------------------------------------------------PLYVIVEYASK--
------------GNLREYLQA--rrppgleycynpshnpee-------------------------------
------------------------------------------------------------------------
------------------------------------------------------------------------
------------------------------------------------------------------------
------------------------------------------------------------------------
------------------------------------------------------------------------
------------------------------------------------------------------------
--QLSSKDLVSCAYQVARGMEYLASK---------------------------------------------K
CIHRDL-----AARNVLVTE----------------------------------------------------
------------------------------------------------------------------------
------------------------------------------------------------------------
------------------------------------------------------------------------
----------------------------------DNVMKIADFGLARDIHHIDYY--kkt------------
------------------------------------------------------------------------
------------------------------------------------------------------------
------------------------------------------------------------------------
------------------------------------------------------------------------
------------------------------------------------------------------------
------------------------------------------------------------------------
------------------------------------------------------------------------
-------------------------------TNGRLPVKWMAPEALFD------------------------
--------RIYT-HQSDVWSFGVLLWEIFTL--g--------------GSPYPG------------------
--------------------------------VPVEELFKLLKEG--hrmdkpsnct---------------
------------------------------------------------------------------------
--------------NELYMMMRDCWHAVPSQRPT--------------FKQLVEDLDR
>TYR_FGFR2/481-759 FGFR2_HUMAN FGFR2 P21802
LTLG----------------KPLGEGC----------------FGQVVMAEA--vgidkdkpk---------
--------------------EAVTVAVKMLK--ddatekd---------------------------LSDLV
SEMEMMKMI--g-----------------------KHKNIINLLGACTQDG---------------------
------------------------------------------------------------------------
------------------------------------------------------------------------
-----------------------------------------------------------PLYVIVEYASK--
------------GNLREYLRA--rrppgmeysydinrvpee-------------------------------
------------------------------------------------------------------------
------------------------------------------------------------------------
------------------------------------------------------------------------
------------------------------------------------------------------------
------------------------------------------------------------------------
------------------------------------------------------------------------
--QMTFKDLVSCTYQLARGMEYLASQ---------------------------------------------K
CIHRDL-----AARNVLVTE----------------------------------------------------
------------------------------------------------------------------------
------------------------------------------------------------------------
------------------------------------------------------------------------
----------------------------------NNVMKIADFGLARDINNIDYY--kkt------------
------------------------------------------------------------------------
------------------------------------------------------------------------
------------------------------------------------------------------------
------------------------------------------------------------------------
------------------------------------------------------------------------
------------------------------------------------------------------------
------------------------------------------------------------------------
-------------------------------TNGRLPVKWMAPEALFD------------------------
--------RVYT-HQSDVWSFGVLMWEIFTL--g--------------GSPYPG------------------
--------------------------------IPVEELFKLLKEG--hrmdkpanct---------------
------------------------------------------------------------------------
--------------NELYMMMRDCWHAVPSQRPT--------------FKQLVEDLDR
>TYR_FGFR3/472-750 FGFR3_HUMAN FGFR3 P22607
LTLG----------------KPLGEGC----------------FGQVVMAEA--igidkdraa---------
--------------------KPVTVAVKMLK--ddatdkd---------------------------LSDLV
SEMEMMKMI--g-----------------------KHKNIINLLGACTQGG---------------------
------------------------------------------------------------------------
------------------------------------------------------------------------
-----------------------------------------------------------PLYVLVEYAAK--
------------GNLREFLRA--rrppgldysfdtckppee-------------------------------
------------------------------------------------------------------------
------------------------------------------------------------------------
------------------------------------------------------------------------
------------------------------------------------------------------------
------------------------------------------------------------------------
------------------------------------------------------------------------
--QLTFKDLVSCAYQVARGMEYLASQ---------------------------------------------K
CIHRDL-----AARNVLVTE----------------------------------------------------
------------------------------------------------------------------------
------------------------------------------------------------------------
------------------------------------------------------------------------
----------------------------------DNVMKIADFGLARDVHNLDYY--kkt------------
------------------------------------------------------------------------
------------------------------------------------------------------------
------------------------------------------------------------------------
------------------------------------------------------------------------
------------------------------------------------------------------------
------------------------------------------------------------------------
------------------------------------------------------------------------
-------------------------------TNGRLPVKWMAPEALFD------------------------
--------RVYT-HQSDVWSFGVLLWEIFTL--g--------------GSPYPG------------------
--------------------------------IPVEELFKLLKEG--hrmdkpanct---------------
------------------------------------------------------------------------
--------------HDLYMIMRECWHAAPSQRPT--------------FKQLVEDLDR
>TYR_FGFR4/467-745 FGFR4_HUMAN FGFR4 P22455
LVLG----------------KPLGEGC----------------FGQVVRAEA--fgmdparpd---------
--------------------QASTVAVKMLK--dnasdkd---------------------------LADLV
SEMEVMKLI--g-----------------------RHKNIINLLGVCTQEG---------------------
------------------------------------------------------------------------
------------------------------------------------------------------------
-----------------------------------------------------------PLYVIVECAAK--
------------GNLREFLRA--rrppgpdlspdgprsseg-------------------------------
------------------------------------------------------------------------
------------------------------------------------------------------------
------------------------------------------------------------------------
------------------------------------------------------------------------
------------------------------------------------------------------------
------------------------------------------------------------------------
--PLSFPVLVSCAYQVARGMQYLESR---------------------------------------------K
CIHRDL-----AARNVLVTE----------------------------------------------------
------------------------------------------------------------------------
------------------------------------------------------------------------
------------------------------------------------------------------------
----------------------------------DNVMKIADFGLARGVHHIDYY--kkt------------
------------------------------------------------------------------------
------------------------------------------------------------------------
------------------------------------------------------------------------
------------------------------------------------------------------------
------------------------------------------------------------------------
------------------------------------------------------------------------
------------------------------------------------------------------------
-------------------------------SNGRLPVKWMAPEALFD------------------------
--------RVYT-HQSDVWSFGILLWEIFTL--g--------------GSPYPG------------------
--------------------------------IPVEELFSLLREG--hrmdrpphcp---------------
------------------------------------------------------------------------
--------------PELYGLMRECWHAAPSQRPT--------------FKQLVEALDK
>TYR_FGR/263-514 FGR_HUMAN FGR P09769
ITLE----------------RRLGTGC----------------FGDVWLGTW--n-----------------
--------------------GSTKVAVKTLK--pgtms-----------------------------PKAFL
EEAQVMKLL--------------------------RHDKLVQLYAVVSEE----------------------
------------------------------------------------------------------------
------------------------------------------------------------------------
-----------------------------------------------------------PIYIVTEFMCH--
------------GSLLDFLKN--pegq---------------------------------------------
------------------------------------------------------------------------
------------------------------------------------------------------------
------------------------------------------------------------------------
------------------------------------------------------------------------
------------------------------------------------------------------------
------------------------------------------------------------------------
--DLRLPQLVDMAAQVAEGMAYMERM---------------------------------------------N
YIHRDL-----RAANILVGE----------------------------------------------------
------------------------------------------------------------------------
------------------------------------------------------------------------
------------------------------------------------------------------------
----------------------------------RLACKIADFGLARLIKDDEYN--pc-------------
------------------------------------------------------------------------
------------------------------------------------------------------------
------------------------------------------------------------------------
------------------------------------------------------------------------
------------------------------------------------------------------------
------------------------------------------------------------------------
------------------------------------------------------------------------
-------------------------------QGSKFPIKWTAPEAALF------------------------
--------GRFT-IKSDVWSFGILLTELITK--g--------------RIPYPG------------------
--------------------------------MNKREVLEQVEQG--yhmpcppgcp---------------
------------------------------------------------------------------------
--------------ASLYEAMEQTWRLDPEERPT--------------FEYLQSFLED
>TYR_FLT1/827-1156 VGFR1_HUMAN FLT1 P17948
LKLG----------------KSLGRGA----------------FGKVVQASA--fgikksp-----------
--------------------TCRTVAVKMLK--egatase---------------------------YKALM
TELKILTHI--g-----------------------HHLNVVNLLGACTKQG--g------------------
------------------------------------------------------------------------
------------------------------------------------------------------------
-----------------------------------------------------------PLMVIVEYCKY--
------------GNLSNYLKS--krdlfflnkdaalhmepkkekmepgleqgkkprldsvtssesfassgfq
edkslsdveeeedsdgfyke----------------------------------------------------
------------------------------------------------------------------------
------------------------------------------------------------------------
------------------------------------------------------------------------
------------------------------------------------------------------------
------------------------------------------------------------------------
--PITMEDLISYSFQVARGMEFLSSR---------------------------------------------K
CIHRDL-----AARNILLSE----------------------------------------------------
------------------------------------------------------------------------
------------------------------------------------------------------------
------------------------------------------------------------------------
----------------------------------NNVVKICDFGLARDIYKNPDY--vrk------------
------------------------------------------------------------------------
------------------------------------------------------------------------
------------------------------------------------------------------------
------------------------------------------------------------------------
------------------------------------------------------------------------
------------------------------------------------------------------------
------------------------------------------------------------------------
-------------------------------GDTRLPLKWMAPESIFD------------------------
--------KIYS-TKSDVWSYGVLLWEIFSL--g--------------GSPYPG--v---------------
--------------------------------QMDEDFCSRLREG--mrmrapeyst---------------
------------------------------------------------------------------------
--------------PEIYQIMLDCWHRDPKERPR--------------FAELVEKLGD
>TYR_FLT3/610-945 FLT3_HUMAN FLT3 P36888
LEFG----------------KVLGSGA----------------FGKVMNATA--ygisktg-----------
--------------------VSIQVAVKMLK--ekadsse---------------------------REALM
SELKMMTQL--g-----------------------SHENIVNLLGACTLSG---------------------
------------------------------------------------------------------------
------------------------------------------------------------------------
-----------------------------------------------------------PIYLIFEYCCY--
------------GDLLNYLRS--krekfhrtwteifkehnfsfyptfqshpnssmpgsrevqihpdsdqisg
lhgnsfhsedeieyenqkrleeeedln---------------------------------------------
------------------------------------------------------------------------
------------------------------------------------------------------------
------------------------------------------------------------------------
------------------------------------------------------------------------
------------------------------------------------------------------------
--VLTFEDLLCFAYQVAKGMEFLEFK---------------------------------------------S
CVHRDL-----AARNVLVTH----------------------------------------------------
------------------------------------------------------------------------
------------------------------------------------------------------------
------------------------------------------------------------------------
----------------------------------GKVVKICDFGLARDIMSDSNY--vvr------------
------------------------------------------------------------------------
------------------------------------------------------------------------
------------------------------------------------------------------------
------------------------------------------------------------------------
------------------------------------------------------------------------
------------------------------------------------------------------------
------------------------------------------------------------------------
-------------------------------GNARLPVKWMAPESLFE------------------------
--------GIYT-IKSDVWSYGILLWEIFSL--g--------------VNPYPG--i---------------
--------------------------------PVDANFYKLIQNG--fkmdqpfyat---------------
------------------------------------------------------------------------
--------------EEIYIIMQSCWAFDSRKRPS--------------FPNLTSFLGC
>TYR_FLT4/845-1171 VGFR3_HUMAN FLT4 P35916
LHLG----------------RVLGYGA----------------FGKVVEASA--fgihkgs-----------
--------------------SCDTVAVKMLK--egatase---------------------------HRALM
SELKILIHI--g-----------------------NHLNVVNLLGACTKPQ--g------------------
------------------------------------------------------------------------
------------------------------------------------------------------------
-----------------------------------------------------------PLMVIVEFCKY--
------------GNLSNFLRA--krdafspcaekspeqrgrframvelarldrrrpgssdrvlfarfskteg
garraspdqeaedlwls-------------------------------------------------------
------------------------------------------------------------------------
------------------------------------------------------------------------
------------------------------------------------------------------------
------------------------------------------------------------------------
------------------------------------------------------------------------
--PLTMEDLVCYSFQVARGMEFLASR---------------------------------------------K
CIHRDL-----AARNILLSE----------------------------------------------------
------------------------------------------------------------------------
------------------------------------------------------------------------
------------------------------------------------------------------------
----------------------------------SDVVKICDFGLARDIYKDPDY--vrk------------
------------------------------------------------------------------------
------------------------------------------------------------------------
------------------------------------------------------------------------
------------------------------------------------------------------------
------------------------------------------------------------------------
------------------------------------------------------------------------
------------------------------------------------------------------------
-------------------------------GSARLPLKWMAPESIFD------------------------
--------KVYT-TQSDVWSFGVLLWEIFSL--g--------------ASPYPG--v---------------
--------------------------------QINEEFCQRLRDG--trmrapelat---------------
------------------------------------------------------------------------
--------------PAIRRIMLNCWSGDPKARPA--------------FSELVEILGD
>TYR_FRK/234-489 FRK_HUMAN FRK P42685
IQLL----------------KRLGSGQ----------------FGEVWEGLW--n-----------------
--------------------NTTPVAVKTLK--pgsmd-----------------------------PNDFL
REAQIMKNL--------------------------RHPKLIQLYAVCTLED---------------------
------------------------------------------------------------------------
------------------------------------------------------------------------
-----------------------------------------------------------PIYIITELMRH--
------------GSLQEYLQN--dtgs---------------------------------------------
------------------------------------------------------------------------
------------------------------------------------------------------------
------------------------------------------------------------------------
------------------------------------------------------------------------
------------------------------------------------------------------------
------------------------------------------------------------------------
--KIHLTQQVDMAAQVASGMAYLESR---------------------------------------------N
YIHRDL-----AARNVLVGE----------------------------------------------------
------------------------------------------------------------------------
------------------------------------------------------------------------
------------------------------------------------------------------------
----------------------------------HNIYKVADFGLARVFKVDNED--iyesr----------
------------------------------------------------------------------------
------------------------------------------------------------------------
------------------------------------------------------------------------
------------------------------------------------------------------------
------------------------------------------------------------------------
------------------------------------------------------------------------
------------------------------------------------------------------------
-------------------------------HEIKLPVKWTAPEAIRS------------------------
--------NKFS-IKSDVWSFGILLYEIITY--g--------------KMPYSG------------------
--------------------------------MTGAQVIQMLAQN--yrlpqpsncp---------------
------------------------------------------------------------------------
--------------QQFYNIMLECWNAEPKERPT--------------FETLRWKLED
>TYR_FYN/271-522 FYN_HUMAN FYN P06241
LQLI----------------KRLGNGQ----------------FGEVWMGTW--n-----------------
--------------------GNTKVAIKTLK--pgtms-----------------------------PESFL
EEAQIMKKL--------------------------KHDKLVQLYAVVSEE----------------------
------------------------------------------------------------------------
------------------------------------------------------------------------
-----------------------------------------------------------PIYIVTEYMNK--
------------GSLLDFLKD--gegr---------------------------------------------
------------------------------------------------------------------------
------------------------------------------------------------------------
------------------------------------------------------------------------
------------------------------------------------------------------------
------------------------------------------------------------------------
------------------------------------------------------------------------
--ALKLPNLVDMAAQVAAGMAYIERM---------------------------------------------N
YIHRDL-----RSANILVGN----------------------------------------------------
------------------------------------------------------------------------
------------------------------------------------------------------------
------------------------------------------------------------------------
----------------------------------GLICKIADFGLARLIEDNEYT--ar-------------
------------------------------------------------------------------------
------------------------------------------------------------------------
------------------------------------------------------------------------
------------------------------------------------------------------------
------------------------------------------------------------------------
------------------------------------------------------------------------
------------------------------------------------------------------------
-------------------------------QGAKFPIKWTAPEAALY------------------------
--------GRFT-IKSDVWSFGILLTELVTK--g--------------RVPYPG------------------
--------------------------------MNNREVLEQVERG--yrmpcpqdcp---------------
------------------------------------------------------------------------
--------------ISLHELMIHCWKKDPEERPT--------------FEYLQSFLED
>TYR_HCK/262-513 HCK_HUMAN HCK P08631
LKLE----------------KKLGAGQ----------------FGEVWMATY--n-----------------
--------------------KHTKVAVKTMK--pgsms-----------------------------VEAFL
AEANVMKTL--------------------------QHDKLVKLHAVVTKE----------------------
------------------------------------------------------------------------
------------------------------------------------------------------------
-----------------------------------------------------------PIYIITEFMAK--
------------GSLLDFLKS--degs---------------------------------------------
------------------------------------------------------------------------
------------------------------------------------------------------------
------------------------------------------------------------------------
------------------------------------------------------------------------
------------------------------------------------------------------------
------------------------------------------------------------------------
--KQPLPKLIDFSAQIAEGMAFIEQR---------------------------------------------N
YIHRDL-----RAANILVSA----------------------------------------------------
------------------------------------------------------------------------
------------------------------------------------------------------------
------------------------------------------------------------------------
----------------------------------SLVCKIADFGLARVIEDNEYT--ar-------------
------------------------------------------------------------------------
------------------------------------------------------------------------
------------------------------------------------------------------------
------------------------------------------------------------------------
------------------------------------------------------------------------
------------------------------------------------------------------------
------------------------------------------------------------------------
-------------------------------EGAKFPIKWTAPEAINF------------------------
--------GSFT-IKSDVWSFGILLMEIVTY--g--------------RIPYPG------------------
--------------------------------MSNPEVIRALERG--yrmprpencp---------------
------------------------------------------------------------------------
--------------EELYNIMMRCWKNRPEERPT--------------FEYIQSVLDD
>TYR_IGF1R/999-1268 IGF1R_HUMAN IGF1R P08069
ITMS----------------RELGQGS----------------FGMVYEGVA--kgvvkde-----------
--------------------PETRVAIKTVN--eaasmre---------------------------RIEFL
NEASVMKEF--------------------------NCHHVVRLLGVVSQGQ---------------------
------------------------------------------------------------------------
------------------------------------------------------------------------
-----------------------------------------------------------PTLVIMELMTR--
------------GDLKSYLRS--lrpemennpvla-------------------------------------
------------------------------------------------------------------------
------------------------------------------------------------------------
------------------------------------------------------------------------
------------------------------------------------------------------------
------------------------------------------------------------------------
------------------------------------------------------------------------
--PPSLSKMIQMAGEIADGMAYLNAN---------------------------------------------K
FVHRDL-----AARNCMVAE----------------------------------------------------
------------------------------------------------------------------------
------------------------------------------------------------------------
------------------------------------------------------------------------
----------------------------------DFTVKIGDFGMTRDIYETDYY--rkg------------
------------------------------------------------------------------------
------------------------------------------------------------------------
------------------------------------------------------------------------
------------------------------------------------------------------------
------------------------------------------------------------------------
------------------------------------------------------------------------
------------------------------------------------------------------------
-------------------------------GKGLLPVRWMSPESLKD------------------------
--------GVFT-TYSDVWSFGVVLWEIATL--a--------------EQPYQG------------------
--------------------------------LSNEQVLRFVMEG--glldkpdncp---------------
------------------------------------------------------------------------
--------------DMLFELMRMCWQYNPKMRPS--------------FLEIISSIKE
>TYR_INSR/1023-1292 INSR_HUMAN INSR P06213
ITLL----------------RELGQGS----------------FGMVYEGNA--rdiikge-----------
--------------------AETRVAVKTVN--esaslre---------------------------RIEFL
NEASVMKGF--------------------------TCHHVVRLLGVVSKGQ---------------------
------------------------------------------------------------------------
------------------------------------------------------------------------
-----------------------------------------------------------PTLVVMELMAH--
------------GDLKSYLRS--lrpeaennpgrp-------------------------------------
------------------------------------------------------------------------
------------------------------------------------------------------------
------------------------------------------------------------------------
------------------------------------------------------------------------
------------------------------------------------------------------------
------------------------------------------------------------------------
--PPTLQEMIQMAAEIADGMAYLNAK---------------------------------------------K
FVHRDL-----AARNCMVAH----------------------------------------------------
------------------------------------------------------------------------
------------------------------------------------------------------------
------------------------------------------------------------------------
----------------------------------DFTVKIGDFGMTRDIYETDYY--rkg------------
------------------------------------------------------------------------
------------------------------------------------------------------------
------------------------------------------------------------------------
------------------------------------------------------------------------
------------------------------------------------------------------------
------------------------------------------------------------------------
------------------------------------------------------------------------
-------------------------------GKGLLPVRWMAPESLKD------------------------
--------GVFT-TSSDMWSFGVVLWEITSL--a--------------EQPYQG------------------
--------------------------------LSNEQVLKFVMDG--gyldqpdncp---------------
------------------------------------------------------------------------
--------------ERVTDLMRMCWQFNPKMRPT--------------FLEIVNLLKD
>TYR_INSRR/979-1248 INSRR_HUMAN INSRR P14616
ISII----------------RELGQGS----------------FGMVYEGLA--rgleage-----------
--------------------ESTPVALKTVN--elaspre---------------------------CIEFL
KEASVMKAF--------------------------KCHHVVRLLGVVSQGQ---------------------
------------------------------------------------------------------------
------------------------------------------------------------------------
-----------------------------------------------------------PTLVIMELMTR--
------------GDLKSHLRS--lrpeaennpglp-------------------------------------
------------------------------------------------------------------------
------------------------------------------------------------------------
------------------------------------------------------------------------
------------------------------------------------------------------------
------------------------------------------------------------------------
------------------------------------------------------------------------
--QPALGEMIQMAGEIADGMAYLAAN---------------------------------------------K
FVHRDL-----AARNCMVSQ----------------------------------------------------
------------------------------------------------------------------------
------------------------------------------------------------------------
------------------------------------------------------------------------
----------------------------------DFTVKIGDFGMTRDVYETDYY--rkg------------
------------------------------------------------------------------------
------------------------------------------------------------------------
------------------------------------------------------------------------
------------------------------------------------------------------------
------------------------------------------------------------------------
------------------------------------------------------------------------
------------------------------------------------------------------------
-------------------------------GKGLLPVRWMAPESLKD------------------------
--------GIFT-THSDVWSFGVVLWEIVTL--a--------------EQPYQG------------------
--------------------------------LSNEQVLKFVMDG--gvleelegcp---------------
------------------------------------------------------------------------
--------------LQLQELMSRCWQPNPRLRPS--------------FTHILDSIQE
>TYR_ITK/363-614 ITK_HUMAN ITK Q08881
LTFV----------------QEIGSGQ----------------FGLVHLGYW--l-----------------
--------------------NKDKVAIKTIR--egams-----------------------------EEDFI
EEAEVMMKL--------------------------SHPKLVQLYGVCLEQA---------------------
------------------------------------------------------------------------
------------------------------------------------------------------------
-----------------------------------------------------------PICLVFEFMEH--
------------GCLSDYLRT--qrg----------------------------------------------
------------------------------------------------------------------------
------------------------------------------------------------------------
------------------------------------------------------------------------
------------------------------------------------------------------------
------------------------------------------------------------------------
------------------------------------------------------------------------
--LFAAETLLGMCLDVCEGMAYLEEA---------------------------------------------C
VIHRDL-----AARNCLVGE----------------------------------------------------
------------------------------------------------------------------------
------------------------------------------------------------------------
------------------------------------------------------------------------
----------------------------------NQVIKVSDFGMTRFVLDDQYT--ss-------------
------------------------------------------------------------------------
------------------------------------------------------------------------
------------------------------------------------------------------------
------------------------------------------------------------------------
------------------------------------------------------------------------
------------------------------------------------------------------------
------------------------------------------------------------------------
-------------------------------TGTKFPVKWASPEVFSF------------------------
--------SRYS-SKSDVWSFGVLMWEVFSE--g--------------KIPYEN------------------
--------------------------------RSNSEVVEDISTG--frlykprlas---------------
------------------------------------------------------------------------
--------------THVYQIMNHCWKERPEDRPA--------------FSRLLRQLAE
>TYR_JAK1_1/583-847 JAK1_HUMAN JAK1 P23458
LVQG----------------EHLGRGT----------------RTHIYSGTL--mdykddegtsee------
--------------------KKIKVILKVLD--pshrdi----------------------------SLAFF
EAASMMRQV--------------------------SHKHIVYLYGVCVRDV---------------------
------------------------------------------------------------------------
------------------------------------------------------------------------
-----------------------------------------------------------ENIMVEEFVEG--
------------GPLDLFMHR--ksd----------------------------------------------
------------------------------------------------------------------------
------------------------------------------------------------------------
------------------------------------------------------------------------
------------------------------------------------------------------------
------------------------------------------------------------------------
------------------------------------------------------------------------
--VLTTPWKFKVAKQLASALSYLEDK---------------------------------------------D
LVHGNV-----CTKNLLLAR--egidsec-------------------------------------------
------------------------------------------------------------------------
------------------------------------------------------------------------
------------------------------------------------------------------------
----------------------------------GPFIKLSDPGIPITVLSR--------------------
------------------------------------------------------------------------
------------------------------------------------------------------------
------------------------------------------------------------------------
------------------------------------------------------------------------
------------------------------------------------------------------------
------------------------------------------------------------------------
------------------------------------------------------------------------
-------------------------------QECIERIPWIAPECVED--s---------------------
--------KNLS-VAADKWSFGTTLWEICYN--g--------------EIPLKD------------------
--------------------------------KTLIEKERFYESR--crpvtpsc-----------------
------------------------------------------------------------------------
--------------KELADLMTRCMNYDPNQRPF--------------FRAIMRDINK
>TYR_JAK1_2/875-1151 JAK1_HUMAN JAK1 P23458
LKRI----------------RDLGEGH----------------FGKVELCRY--dpegdn------------
--------------------TGEQVAVKSLK--pesggnh---------------------------IADLK
KEIEILRNL--------------------------YHENIVKYKGICTEDG--gn-----------------
------------------------------------------------------------------------
------------------------------------------------------------------------
-----------------------------------------------------------GIKLIMEFLPS--
------------GSLKEYLPK--nkn----------------------------------------------
------------------------------------------------------------------------
------------------------------------------------------------------------
------------------------------------------------------------------------
------------------------------------------------------------------------
------------------------------------------------------------------------
------------------------------------------------------------------------
--KINLKQQLKYAVQICKGMDYLGSR---------------------------------------------Q
YVHRDL-----AARNVLVES----------------------------------------------------
------------------------------------------------------------------------
------------------------------------------------------------------------
------------------------------------------------------------------------
----------------------------------EHQVKIGDFGLTKAIETDKEY--ytvk-----------
------------------------------------------------------------------------
------------------------------------------------------------------------
------------------------------------------------------------------------
------------------------------------------------------------------------
------------------------------------------------------------------------
------------------------------------------------------------------------
------------------------------------------------------------------------
-------------------------------DDRDSPVFWYAPECLMQ------------------------
--------SKFY-IASDVWSFGVTLHELLTY-------------------------cdsdsspmalflkmig
pthgq---------------------------MTVTRLVNTLKEG--krlpcppncp---------------
------------------------------------------------------------------------
--------------DEVYQLMRKCWEFQPSNRTS--------------FQNLIEGFEA
>TYR_JAK2_1/545-807 JAK2_HUMAN JAK2 O60674
LIFN----------------ESLGQGT----------------FTKIFKGVR--revgdygql---------
--------------------HETEVLLKVLD--kahrny----------------------------SESFF
EAASMMSKL--------------------------SHKHLVLNYGVCVCGD---------------------
------------------------------------------------------------------------
------------------------------------------------------------------------
-----------------------------------------------------------ENILVQEFVKF--
------------GSLDTYLKK--nkn----------------------------------------------
------------------------------------------------------------------------
------------------------------------------------------------------------
------------------------------------------------------------------------
------------------------------------------------------------------------
------------------------------------------------------------------------
------------------------------------------------------------------------
--CINILWKLEVAKQLAWAMHFLEEN---------------------------------------------T
LIHGNV-----CAKNILLIR--eedrktgn------------------------------------------
------------------------------------------------------------------------
------------------------------------------------------------------------
------------------------------------------------------------------------
----------------------------------PPFIKLSDPGISITVLPK--------------------
------------------------------------------------------------------------
------------------------------------------------------------------------
------------------------------------------------------------------------
------------------------------------------------------------------------
------------------------------------------------------------------------
------------------------------------------------------------------------
------------------------------------------------------------------------
-------------------------------DILQERIPWVPPECIEN--p---------------------
--------KNLN-LATDKWSFGTTLWEICSG--g--------------DKPLSA------------------
--------------------------------LDSQRKLQFYEDR--hqlpapkw-----------------
------------------------------------------------------------------------
--------------AELANLINNCMDYEPDFRPS--------------FRAIIRDLNS
>TYR_JAK2_2/849-1125 JAK2_HUMAN JAK2 O60674
LKFL----------------QQLGKGN----------------FGSVEMCRY--dplqdn------------
--------------------TGEVVAVKKLQ--hsteeh----------------------------LRDFE
REIEILKSL--------------------------QHDNIVKYKGVCYSAG--rr-----------------
------------------------------------------------------------------------
------------------------------------------------------------------------
-----------------------------------------------------------NLKLIMEYLPY--
------------GSLRDYLQK--hke----------------------------------------------
------------------------------------------------------------------------
------------------------------------------------------------------------
------------------------------------------------------------------------
------------------------------------------------------------------------
------------------------------------------------------------------------
------------------------------------------------------------------------
--RIDHIKLLQYTSQICKGMEYLGTK---------------------------------------------R
YIHRDL-----ATRNILVEN----------------------------------------------------
------------------------------------------------------------------------
------------------------------------------------------------------------
------------------------------------------------------------------------
----------------------------------ENRVKIGDFGLTKVLPQDKEY--ykvk-----------
------------------------------------------------------------------------
------------------------------------------------------------------------
------------------------------------------------------------------------
------------------------------------------------------------------------
------------------------------------------------------------------------
------------------------------------------------------------------------
------------------------------------------------------------------------
-------------------------------EPGESPIFWYAPESLTE------------------------
--------SKFS-VASDVWSFGVVLYELFTY-------------------------ieksksppaefmrmig
ndkqgq--------------------------MIVFHLIELLKNN--grlprpdgcp---------------
------------------------------------------------------------------------
--------------DEIYMIMTECWNNNVNQRPS--------------FRDLALRVDQ
>TYR_JAK3_1/521-779 JAK3_HUMAN JAK3 P52333
LEWH----------------ENLGHGS----------------FTKIYRGCR--hevvdgea----------
--------------------RKTEVLLKVMD--akhknc----------------------------MESFL
EAASLMSQV--------------------------SYRHLVLLHGVCMAG----------------------
------------------------------------------------------------------------
------------------------------------------------------------------------
-----------------------------------------------------------DSTMVQEFVHL--
------------GAIDMYLRK--rgh----------------------------------------------
------------------------------------------------------------------------
------------------------------------------------------------------------
------------------------------------------------------------------------
------------------------------------------------------------------------
------------------------------------------------------------------------
------------------------------------------------------------------------
--LVPASWKLQVVKQLAYALNYLEDK---------------------------------------------G
LPHGNV-----SARKVLLAR--egadgs--------------------------------------------
------------------------------------------------------------------------
------------------------------------------------------------------------
------------------------------------------------------------------------
----------------------------------PPFIKLSDPGVSPAVLSL--------------------
------------------------------------------------------------------------
------------------------------------------------------------------------
------------------------------------------------------------------------
------------------------------------------------------------------------
------------------------------------------------------------------------
------------------------------------------------------------------------
------------------------------------------------------------------------
-------------------------------EMLTDRIPWVAPECLRE--a---------------------
--------QTLS-LEADKWGFGATVWEVFSG--v--------------TMPISA------------------
--------------------------------LDPAKKLQFYEDR--qqlpapkw-----------------
------------------------------------------------------------------------
--------------TELALLIQQCMAYEPVQRPS--------------FRAVIRDLNS
>TYR_JAK3_2/822-1097 JAK3_HUMAN JAK3 P52333
LKYI----------------SQLGKGN----------------FGSVELCRY--dplgdn------------
--------------------TGALVAVKQLQ--hsgpdq----------------------------QRDFQ
REIQILKAL--------------------------HSDFIVKYRGVSYGPG--rq-----------------
------------------------------------------------------------------------
------------------------------------------------------------------------
-----------------------------------------------------------SLRLVMEYLPS--
------------GCLRDFLQR--hra----------------------------------------------
------------------------------------------------------------------------
------------------------------------------------------------------------
------------------------------------------------------------------------
------------------------------------------------------------------------
------------------------------------------------------------------------
------------------------------------------------------------------------
--RLDASRLLLYSSQICKGMEYLGSR---------------------------------------------R
CVHRDL-----AARNILVES----------------------------------------------------
------------------------------------------------------------------------
------------------------------------------------------------------------
------------------------------------------------------------------------
----------------------------------EAHVKIADFGLAKLLPLDKDY--yvvr-----------
------------------------------------------------------------------------
------------------------------------------------------------------------
------------------------------------------------------------------------
------------------------------------------------------------------------
------------------------------------------------------------------------
------------------------------------------------------------------------
------------------------------------------------------------------------
-------------------------------EPGQSPIFWYAPESLSD------------------------
--------NIFS-RQSDVWSFGVVLYELFTY-------------------------cdkscspsaeflrmmg
cerdv---------------------------PALCRLLELLEEG--qrlpappacp---------------
------------------------------------------------------------------------
--------------AEVHELMKLCWAPSPQDRPS--------------FSALGPQLDM
>TYR_KDR/834-1162 VGFR2_HUMAN KDR P35968
LKLG----------------KPLGRGA----------------FGQVIEADA--fgidkta-----------
--------------------TCRTVAVKMLK--egathse---------------------------HRALM
SELKILIHI--g-----------------------HHLNVVNLLGACTKPG--g------------------
------------------------------------------------------------------------
------------------------------------------------------------------------
-----------------------------------------------------------PLMVIVEFCKF--
------------GNLSTYLRS--krnefvpyktkgarfrqgkdyvgaipvdlkrrldsitssqssassgfve
ekslsdveeeeapedlykd-----------------------------------------------------
------------------------------------------------------------------------
------------------------------------------------------------------------
------------------------------------------------------------------------
------------------------------------------------------------------------
------------------------------------------------------------------------
--FLTLEHLICYSFQVAKGMEFLASR---------------------------------------------K
CIHRDL-----AARNILLSE----------------------------------------------------
------------------------------------------------------------------------
------------------------------------------------------------------------
------------------------------------------------------------------------
----------------------------------KNVVKICDFGLARDIYKDPDY--vrk------------
------------------------------------------------------------------------
------------------------------------------------------------------------
------------------------------------------------------------------------
------------------------------------------------------------------------
------------------------------------------------------------------------
------------------------------------------------------------------------
------------------------------------------------------------------------
-------------------------------GDARLPLKWMAPETIFD------------------------
--------RVYT-IQSDVWSFGVLLWEIFSL--g--------------ASPYPG--v---------------
--------------------------------KIDEEFCRRLKEG--trmrapdytt---------------
------------------------------------------------------------------------
--------------PEMYQTMLDCWHGEPSQRPT--------------FSELVEHLGN
>TYR_KIT/589-926 KIT_HUMAN KIT P10721
LSFG----------------KTLGAGA----------------FGKVVEATA--ygliksd-----------
--------------------AAMTVAVKMLK--psahlte---------------------------REALM
SELKVLSYL--g-----------------------NHMNIVNLLGACTIGG---------------------
------------------------------------------------------------------------
------------------------------------------------------------------------
-----------------------------------------------------------PTLVITEYCCY--
------------GDLLNFLRR--krdsficskqedhaeaalyknllhskesscsdstneymdmkpgvsyvvp
tkadkrrsvrigsyierdvtpaimeddel-------------------------------------------
------------------------------------------------------------------------
------------------------------------------------------------------------
------------------------------------------------------------------------
------------------------------------------------------------------------
------------------------------------------------------------------------
--ALDLEDLLSFSYQVAKGMAFLASK---------------------------------------------N
CIHRDL-----AARNILLTH----------------------------------------------------
------------------------------------------------------------------------
------------------------------------------------------------------------
------------------------------------------------------------------------
----------------------------------GRITKICDFGLARDIKNDSNY--vvk------------
------------------------------------------------------------------------
------------------------------------------------------------------------
------------------------------------------------------------------------
------------------------------------------------------------------------
------------------------------------------------------------------------
------------------------------------------------------------------------
------------------------------------------------------------------------
-------------------------------GNARLPVKWMAPESIFN------------------------
--------CVYT-FESDVWSYGIFLWELFSL--g--------------SSPYPG--m---------------
--------------------------------PVDSKFYKMIKEG--frmlspehap---------------
------------------------------------------------------------------------
--------------AEMYDIMKTCWDADPLKRPT--------------FKQIVQLIEK
>TYR_LCK/245-496 LCK_HUMAN LCK P06239
LKLV----------------ERLGAGQ----------------FGEVWMGYY--n-----------------
--------------------GHTKVAVKSLK--qgsms-----------------------------PDAFL
AEANLMKQL--------------------------QHQRLVRLYAVVTQE----------------------
------------------------------------------------------------------------
------------------------------------------------------------------------
-----------------------------------------------------------PIYIITEYMEN--
------------GSLVDFLKT--psgi---------------------------------------------
------------------------------------------------------------------------
------------------------------------------------------------------------
------------------------------------------------------------------------
------------------------------------------------------------------------
------------------------------------------------------------------------
------------------------------------------------------------------------
--KLTINKLLDMAAQIAEGMAFIEER---------------------------------------------N
YIHRDL-----RAANILVSD----------------------------------------------------
------------------------------------------------------------------------
------------------------------------------------------------------------
------------------------------------------------------------------------
----------------------------------TLSCKIADFGLARLIEDNEYT--ar-------------
------------------------------------------------------------------------
------------------------------------------------------------------------
------------------------------------------------------------------------
------------------------------------------------------------------------
------------------------------------------------------------------------
------------------------------------------------------------------------
------------------------------------------------------------------------
-------------------------------EGAKFPIKWTAPEAINY------------------------
--------GTFT-IKSDVWSFGILLTEIVTH--g--------------RIPYPG------------------
--------------------------------MTNPEVIQNLERG--yrmvrpdncp---------------
------------------------------------------------------------------------
--------------EELYQLMRLCWKERPEDRPT--------------FDYLRSVLED
>TYR_LMTK2/137-409 LMTK2_HUMAN LMTK2 Q8IWU2
LNYI----------------QEIGNGW----------------FGKVLLGEI--ytgt--------------
--------------------SVARVIVKELK--asanpke---------------------------QDTFL
KNGEPYYIL--------------------------QHPNILQCVGQCVEAI---------------------
------------------------------------------------------------------------
------------------------------------------------------------------------
-----------------------------------------------------------PYLLVFEFCDL--
------------GDLKAYLRS--eqehmrg------------------------------------------
------------------------------------------------------------------------
------------------------------------------------------------------------
------------------------------------------------------------------------
------------------------------------------------------------------------
------------------------------------------------------------------------
------------------------------------------------------------------------
--DSQTMLLQRMACEVAAGLAAMHKL---------------------------------------------H
FLHSDL-----ALRNCFLTS----------------------------------------------------
------------------------------------------------------------------------
------------------------------------------------------------------------
------------------------------------------------------------------------
----------------------------------DLNVKVGDYGIGFSRYKEDYI--etd------------
------------------------------------------------------------------------
------------------------------------------------------------------------
------------------------------------------------------------------------
------------------------------------------------------------------------
------------------------------------------------------------------------
------------------------------------------------------------------------
------------------------------------------------------------------------
-------------------------------DKKVFPLRWTAPELVTS--fqdrllt---------------
--------ADQT-KYSNIWSLGVTLWELFDN--a--------------AQPYSN------------------
--------------------------------LSNLDVLNQVIRE--rdtklpkpqleqpys----------
------------------------------------------------------------------------
--------------DRWYEVLQFCWLS-PEKRPA--------------AEDVHRLLTY
>TYR_LMTK3/133-410 LMTK3_HUMAN LMTK3 Q96Q04
LSYL----------------QEIGSGW----------------FGKVILGEI--fsdy--------------
--------------------TPAQVVVKELR--asagple---------------------------QRKFI
SEAQPYRSL--------------------------QHPNVLQCLGLCVETL---------------------
------------------------------------------------------------------------
------------------------------------------------------------------------
-----------------------------------------------------------PFLLIMEFCQL--
------------GDLKRYLRA--qrppeglspelp-------------------------------------
------------------------------------------------------------------------
------------------------------------------------------------------------
------------------------------------------------------------------------
------------------------------------------------------------------------
------------------------------------------------------------------------
------------------------------------------------------------------------
--PRDLRTLQRMGLEIARGLAHLHSH---------------------------------------------N
YVHSDL-----ALRNCLLTS----------------------------------------------------
------------------------------------------------------------------------
------------------------------------------------------------------------
------------------------------------------------------------------------
----------------------------------DLTVRIGDYGLAHSNYKEDYY--ltp------------
------------------------------------------------------------------------
------------------------------------------------------------------------
------------------------------------------------------------------------
------------------------------------------------------------------------
------------------------------------------------------------------------
------------------------------------------------------------------------
------------------------------------------------------------------------
-------------------------------ERLWIPLRWAAPELLGE--lhgtfmv---------------
--------VDQS-RESNIWSLGVTLWELFEF--g--------------AQPYRH------------------
--------------------------------LSDEEVLAFVVRQ--qhvklarprlklpya----------
------------------------------------------------------------------------
--------------DYWYDILQSCWRP-PAQRPS--------------ASDLQLQLTY
>TYR_LTK/510-779 LTK_HUMAN LTK P29376
VTLL----------------RALGHGA----------------FGEVYEGLV--iglpgds-----------
--------------------SPLQVAIKTLP--elcspqd---------------------------ELDFL
MEALIISKF--------------------------RHQNIVRCVGLSLRAT---------------------
------------------------------------------------------------------------
------------------------------------------------------------------------
-----------------------------------------------------------PRLILLELMSG--
------------GDMKSFLRH--srphlgqps----------------------------------------
------------------------------------------------------------------------
------------------------------------------------------------------------
------------------------------------------------------------------------
------------------------------------------------------------------------
------------------------------------------------------------------------
------------------------------------------------------------------------
--PLVMRDLLQLAQDIAQGCHYLEEN-------------------------h--------------------
FIHRDI-----AARNCLLSC--agp-----------------------------------------------
------------------------------------------------------------------------
------------------------------------------------------------------------
------------------------------------------------------------------------
----------------------------------SRVAKIGDFGMARDIYRASYY--rrg------------
------------------------------------------------------------------------
------------------------------------------------------------------------
------------------------------------------------------------------------
------------------------------------------------------------------------
------------------------------------------------------------------------
------------------------------------------------------------------------
------------------------------------------------------------------------
-------------------------------DRALLPVKWMPPEAFLE------------------------
--------GIFT-SKTDSWSFGVLLWEIFSL--g--------------YMPYPG------------------
--------------------------------RTNQEVLDFVVGG--grmdpprgcp---------------
------------------------------------------------------------------------
--------------GPVYRIMTQCWQHEPELRPS--------------FASILERLQY
>TYR_LYN/247-499 LYN_HUMAN LYN P07948
IKLV----------------KRLGAGQ----------------FGEVWMGYY--n-----------------
--------------------NSTKVAVKTLK--pgtms-----------------------------VQAFL
EEANLMKTL--------------------------QHDKLVRLYAVVTREE---------------------
------------------------------------------------------------------------
------------------------------------------------------------------------
-----------------------------------------------------------PIYIITEYMAK--
------------GSLLDFLKS--degg---------------------------------------------
------------------------------------------------------------------------
------------------------------------------------------------------------
------------------------------------------------------------------------
------------------------------------------------------------------------
------------------------------------------------------------------------
------------------------------------------------------------------------
--KVLLPKLIDFSAQIAEGMAYIERK---------------------------------------------N
YIHRDL-----RAANVLVSE----------------------------------------------------
------------------------------------------------------------------------
------------------------------------------------------------------------
------------------------------------------------------------------------
----------------------------------SLMCKIADFGLARVIEDNEYT--ar-------------
------------------------------------------------------------------------
------------------------------------------------------------------------
------------------------------------------------------------------------
------------------------------------------------------------------------
------------------------------------------------------------------------
------------------------------------------------------------------------
------------------------------------------------------------------------
-------------------------------EGAKFPIKWTAPEAINF------------------------
--------GCFT-IKSDVWSFGILLYEIVTY--g--------------KIPYPG------------------
--------------------------------RTNADVMTALSQG--yrmprvencp---------------
------------------------------------------------------------------------
--------------DELYDIMKMCWKEKAEERPT--------------FDYLQSVLDD
>TYR_MATK/235-480 MATK_HUMAN MATK P42679
LTLG----------------AQIGEGE----------------FGAVLQGEY--------------------
--------------------LGQKVAVKNIK--cdvt------------------------------AQAFL
DETAVMTKM--------------------------QHENLVRLLGVILHQ----------------------
------------------------------------------------------------------------
------------------------------------------------------------------------
-----------------------------------------------------------GLYIVMEHVSK--
------------GNLVNFLRT--rgra---------------------------------------------
------------------------------------------------------------------------
------------------------------------------------------------------------
------------------------------------------------------------------------
------------------------------------------------------------------------
------------------------------------------------------------------------
------------------------------------------------------------------------
--LVNTAQLLQFSLHVAEGMEYLESK---------------------------------------------K
LVHRDL-----AARNILVSE----------------------------------------------------
------------------------------------------------------------------------
------------------------------------------------------------------------
------------------------------------------------------------------------
----------------------------------DLVAKVSDFGLAKAERKGL-------------------
------------------------------------------------------------------------
------------------------------------------------------------------------
------------------------------------------------------------------------
------------------------------------------------------------------------
------------------------------------------------------------------------
------------------------------------------------------------------------
------------------------------------------------------------------------
-------------------------------DSSRLPVKWTAPEALKH------------------------
--------GKFT-SKSDVWSFGVLLWEVFSY--g--------------RAPYPK------------------
--------------------------------MSLKEVSEAVEKG--yrmeppegcp---------------
------------------------------------------------------------------------
--------------GPVHVLMSSCWEAEPARRPP--------------FRKLAEKLAR
>TYR_MERTK/587-856 MERTK_HUMAN MERTK Q12866
LILG----------------KILGEGE----------------FGSVMEGNL--kqedg-------------
--------------------TSLKVAVKTMK--ldnssqre--------------------------IEEFL
SEAACMKDF--------------------------SHPNVIRLLGVCIEMS--sqgip--------------
------------------------------------------------------------------------
------------------------------------------------------------------------
-----------------------------------------------------------KPMVILPFMKY--
------------GDLHTYLLY--srletgpk-----------------------------------------
------------------------------------------------------------------------
------------------------------------------------------------------------
------------------------------------------------------------------------
------------------------------------------------------------------------
------------------------------------------------------------------------
------------------------------------------------------------------------
--HIPLQTLLKFMVDIALGMEYLSNR---------------------------------------------N
FLHRDL-----AARNCMLRD----------------------------------------------------
------------------------------------------------------------------------
------------------------------------------------------------------------
------------------------------------------------------------------------
----------------------------------DMTVCVADFGLSKKIYSGDYY--rqg------------
------------------------------------------------------------------------
------------------------------------------------------------------------
------------------------------------------------------------------------
------------------------------------------------------------------------
------------------------------------------------------------------------
------------------------------------------------------------------------
------------------------------------------------------------------------
-------------------------------RIAKMPVKWIAIESLAD------------------------
--------RVYT-SKSDVWAFGVTMWEIATR--g--------------MTPYPG------------------
--------------------------------VQNHEMYDYLLHG--hrlkqpedcl---------------
------------------------------------------------------------------------
--------------DELYEIMYSCWRTDPLDRPT--------------FSVLRLQLEK
>TYR_MET/1076-1339 MET_HUMAN MET P08581
LIVH--fn------------EVIGRGH----------------FGCVYHGTL--ldndg-------------
--------------------KKIHCAVKSLN--ritdige---------------------------VSQFL
TEGIIMKDF--------------------------SHPNVLSLLGICLRSE--g------------------
------------------------------------------------------------------------
------------------------------------------------------------------------
-----------------------------------------------------------SPLVVLPYMKH--
------------GDLRNFIRN--eth----------------------------------------------
------------------------------------------------------------------------
------------------------------------------------------------------------
------------------------------------------------------------------------
------------------------------------------------------------------------
------------------------------------------------------------------------
------------------------------------------------------------------------
--NPTVKDLIGFGLQVAKGMKYLASK---------------------------------------------K
FVHRDL-----AARNCMLDE----------------------------------------------------
------------------------------------------------------------------------
------------------------------------------------------------------------
------------------------------------------------------------------------
----------------------------------KFTVKVADFGLARDMYDKEYY--svhnk----------
------------------------------------------------------------------------
------------------------------------------------------------------------
------------------------------------------------------------------------
------------------------------------------------------------------------
------------------------------------------------------------------------
------------------------------------------------------------------------
------------------------------------------------------------------------
-------------------------------TGAKLPVKWMALESLQT------------------------
--------QKFT-TKSDVWSFGVLLWELMTR--g--------------APPYPD------------------
--------------------------------VNTFDITVYLLQG--rrllqpeycp---------------
------------------------------------------------------------------------
--------------DPLYEVMLKCWHPKAEMRPS--------------FSELVSRISA
>TYR_MST1R/1080-1343 RON_HUMAN MST1R Q04912
VVTH--sd------------RVIGKGH----------------FGVVYHGEY--idqaq-------------
--------------------NRIQCAIKSLS--ritemqq---------------------------VEAFL
REGLLMRGL--------------------------NHPNVLALIGIMLPPE--g------------------
------------------------------------------------------------------------
------------------------------------------------------------------------
-----------------------------------------------------------LPHVLLPYMCH--
------------GDLLQFIRS--pqr----------------------------------------------
------------------------------------------------------------------------
------------------------------------------------------------------------
------------------------------------------------------------------------
------------------------------------------------------------------------
------------------------------------------------------------------------
------------------------------------------------------------------------
--NPTVKDLISFGLQVARGMEYLAEQ---------------------------------------------K
FVHRDL-----AARNCMLDE----------------------------------------------------
------------------------------------------------------------------------
------------------------------------------------------------------------
------------------------------------------------------------------------
----------------------------------SFTVKVADFGLARDILDREYY--svqqh----------
------------------------------------------------------------------------
------------------------------------------------------------------------
------------------------------------------------------------------------
------------------------------------------------------------------------
------------------------------------------------------------------------
------------------------------------------------------------------------
------------------------------------------------------------------------
-------------------------------RHARLPVKWMALESLQT------------------------
--------YRFT-TKSDVWSFGVLLWELLTR--g--------------APPYRH------------------
--------------------------------IDPFDLTHFLAQG--rrlpqpeycp---------------
------------------------------------------------------------------------
--------------DSLYQVMQQCWEADPAVRPT--------------FRVLVGEVEQ
>TYR_MUSK/575-858 MUSK_HUMAN MUSK O15146
IEYV----------------RDIGEGA----------------FGRVFQARA--pgllpye-----------
--------------------PFTMVAVKMLK--eeasadm---------------------------QADFQ
REAALMAEF--------------------------DNPNIVKLLGVCAVGK---------------------
------------------------------------------------------------------------
------------------------------------------------------------------------
-----------------------------------------------------------PMCLLFEYMAY--
------------GDLNEFLRS--msphtvcslshsdlsmraqvsspgpp-----------------------
------------------------------------------------------------------------
------------------------------------------------------------------------
------------------------------------------------------------------------
------------------------------------------------------------------------
------------------------------------------------------------------------
------------------------------------------------------------------------
--PLSCAEQLCIARQVAAGMAYLSER---------------------------------------------K
FVHRDL-----ATRNCLVGE----------------------------------------------------
------------------------------------------------------------------------
------------------------------------------------------------------------
------------------------------------------------------------------------
----------------------------------NMVVKIADFGLSRNIYSADYY--kan------------
------------------------------------------------------------------------
------------------------------------------------------------------------
------------------------------------------------------------------------
------------------------------------------------------------------------
------------------------------------------------------------------------
------------------------------------------------------------------------
------------------------------------------------------------------------
-------------------------------ENDAIPIRWMPPESIFY------------------------
--------NRYT-TESDVWAYGVVLWEIFSY--g--------------LQPYYG------------------
--------------------------------MAHEEVIYYVRDG--nilscpencp---------------
------------------------------------------------------------------------
--------------VELYNLMRLCWSKLPADRPS--------------FTSIHRILER
>TYR_NTRK1/510-783 NTRK1_HUMAN NTRK1 P04629
IVLK----------------WELGEGA----------------FGKVFLAEC--hnllpeq-----------
--------------------DKMLVAVKALK--easesa----------------------------RQDFQ
REAELLTML--------------------------QHQHIVRFFGVCTEGR---------------------
------------------------------------------------------------------------
------------------------------------------------------------------------
-----------------------------------------------------------PLLMVFEYMRH--
------------GDLNRFLRS--hgpdakllaggedvapg--------------------------------
------------------------------------------------------------------------
------------------------------------------------------------------------
------------------------------------------------------------------------
------------------------------------------------------------------------
------------------------------------------------------------------------
------------------------------------------------------------------------
--PLGLGQLLAVASQVAAGMVYLAGL---------------------------------------------H
FVHRDL-----ATRNCLVGQ----------------------------------------------------
------------------------------------------------------------------------
------------------------------------------------------------------------
------------------------------------------------------------------------
----------------------------------GLVVKIGDFGMSRDIYSTDYY--rvg------------
------------------------------------------------------------------------
------------------------------------------------------------------------
------------------------------------------------------------------------
------------------------------------------------------------------------
------------------------------------------------------------------------
------------------------------------------------------------------------
------------------------------------------------------------------------
-------------------------------GRTMLPIRWMPPESILY------------------------
--------RKFT-TESDVWSFGVVLWEIFTY--g--------------KQPWYQ------------------
--------------------------------LSNTEAIDCITQG--relerpracp---------------
------------------------------------------------------------------------
--------------PEVYAIMRGCWQREPQQRHS--------------IKDVHARLQA
>TYR_NTRK2/538-809 NTRK2_HUMAN NTRK2 Q16620
IVLK----------------RELGEGA----------------FGKVFLAEC--ynlcpeq-----------
--------------------DKILVAVKTLK--dasdna----------------------------RKDFH
REAELLTNL--------------------------QHEHIVKFYGVCVEGD---------------------
------------------------------------------------------------------------
------------------------------------------------------------------------
-----------------------------------------------------------PLIMVFEYMKH--
------------GDLNKFLRA--hgpdavlmaegnppt----------------------------------
------------------------------------------------------------------------
------------------------------------------------------------------------
------------------------------------------------------------------------
------------------------------------------------------------------------
------------------------------------------------------------------------
------------------------------------------------------------------------
--ELTQSQMLHIAQQIAAGMVYLASQ---------------------------------------------H
FVHRDL-----ATRNCLVGE----------------------------------------------------
------------------------------------------------------------------------
------------------------------------------------------------------------
------------------------------------------------------------------------
----------------------------------NLLVKIGDFGMSRDVYSTDYY--rvg------------
------------------------------------------------------------------------
------------------------------------------------------------------------
------------------------------------------------------------------------
------------------------------------------------------------------------
------------------------------------------------------------------------
------------------------------------------------------------------------
------------------------------------------------------------------------
-------------------------------GHTMLPIRWMPPESIMY------------------------
--------RKFT-TESDVWSLGVVLWEIFTY--g--------------KQPWYQ------------------
--------------------------------LSNNEVIECITQG--rvlqrprtcp---------------
------------------------------------------------------------------------
--------------QEVYELMLGCWQREPHMRKN--------------IKGIHTLLQN
>TYR_NTRK3/538-826 NTRK3_HUMAN NTRK3 Q16288
IVLK----------------RELGEGA----------------FGKVFLAEC--ynlsptk-----------
--------------------DKMLVAVKALK--dptlaa----------------------------RKDFQ
REAELLTNL--------------------------QHEHIVKFYGVCGDGD---------------------
------------------------------------------------------------------------
------------------------------------------------------------------------
-----------------------------------------------------------PLIMVFEYMKH--
------------GDLNKFLRA--hgpdamilvdgqprqakg-------------------------------
------------------------------------------------------------------------
------------------------------------------------------------------------
------------------------------------------------------------------------
------------------------------------------------------------------------
------------------------------------------------------------------------
------------------------------------------------------------------------
--ELGLSQMLHIASQIASGMVYLASQ---------------------------------------------H
FVHRDL-----ATRNCLVGA----------------------------------------------------
------------------------------------------------------------------------
------------------------------------------------------------------------
------------------------------------------------------------------------
----------------------------------NLLVKIGDFGMSRDVYSTDYY--rlfnpsgndfciwce
vg----------------------------------------------------------------------
------------------------------------------------------------------------
------------------------------------------------------------------------
------------------------------------------------------------------------
------------------------------------------------------------------------
------------------------------------------------------------------------
------------------------------------------------------------------------
-------------------------------GHTMLPIRWMPPESIMY------------------------
--------RKFT-TESDVWSFGVILWEIFTY--g--------------KQPWFQ------------------
--------------------------------LSNTEVIECITQG--rvlerprvcp---------------
------------------------------------------------------------------------
--------------KEVYDVMLGCWQREPQQRLN--------------IKEIYKILHA
>TYR_PDGFRA/593-952 PGFRA_HUMAN PDGFRA P16234
LVLG----------------RVLGSGA----------------FGKVVEGTA--yglsrsq-----------
--------------------PVMKVAVKMLK--ptarsse---------------------------KQALM
SELKIMTHL--g-----------------------PHLNIVNLLGACTKSG---------------------
------------------------------------------------------------------------
------------------------------------------------------------------------
-----------------------------------------------------------PIYIITEYCFY--
------------GDLVNYLHK--nrdsflshhpekpkkeldifglnpadestrsyvilsfenngdymdmkqa
dttqyvpmlerkevskysdiqrslydrpasykkksmldsevknllsddnse---------------------
------------------------------------------------------------------------
------------------------------------------------------------------------
------------------------------------------------------------------------
------------------------------------------------------------------------
------------------------------------------------------------------------
--GLTLLDLLSFTYQVARGMEFLASK---------------------------------------------N
CVHRDL-----AARNVLLAQ----------------------------------------------------
------------------------------------------------------------------------
------------------------------------------------------------------------
------------------------------------------------------------------------
----------------------------------GKIVKICDFGLARDIMHDSNY--vsk------------
------------------------------------------------------------------------
------------------------------------------------------------------------
------------------------------------------------------------------------
------------------------------------------------------------------------
------------------------------------------------------------------------
------------------------------------------------------------------------
------------------------------------------------------------------------
-------------------------------GSTFLPVKWMAPESIFD------------------------
--------NLYT-TLSDVWSYGILLWEIFSL--g--------------GTPYPG--m---------------
--------------------------------MVDSTFYNKIKSG--yrmakpdhat---------------
------------------------------------------------------------------------
--------------SEVYEIMVKCWNSEPEKRPS--------------FYHLSEIVEN
>TYR_PDGFRB/600-960 PGFRB_HUMAN PDGFRB P09619
LVLG----------------RTLGSGA----------------FGQVVEATA--hglshsq-----------
--------------------ATMKVAVKMLK--starsse---------------------------KQALM
SELKIMSHL--g-----------------------PHLNVVNLLGACTKGG---------------------
------------------------------------------------------------------------
------------------------------------------------------------------------
-----------------------------------------------------------PIYIITEYCRY--
------------GDLVDYLHR--nkhtflqhhsdkrrppsaelysnalpvglplpshvsltgesdggymdms
kdesvdyvpmldmkgdvkyadiessnymapydnyvpsapertcratlinesp--------------------
------------------------------------------------------------------------
------------------------------------------------------------------------
------------------------------------------------------------------------
------------------------------------------------------------------------
------------------------------------------------------------------------
--VLSYMDLVGFSYQVANGMEFLASK---------------------------------------------N
CVHRDL-----AARNVLICE----------------------------------------------------
------------------------------------------------------------------------
------------------------------------------------------------------------
------------------------------------------------------------------------
----------------------------------GKLVKICDFGLARDIMRDSNY--isk------------
------------------------------------------------------------------------
------------------------------------------------------------------------
------------------------------------------------------------------------
------------------------------------------------------------------------
------------------------------------------------------------------------
------------------------------------------------------------------------
------------------------------------------------------------------------
-------------------------------GSTFLPLKWMAPESIFN------------------------
--------SLYT-TLSDVWSFGILLWEIFTL--g--------------GTPYPE--l---------------
--------------------------------PMNEQFYNAIKRG--yrmaqpahas---------------
------------------------------------------------------------------------
--------------DEIYEIMQKCWEEKFEIRPP--------------FSQLVLLLER
>TYR_PTK2/422-678 FAK1_HUMAN PTK2 Q05397
IELG----------------RCIGEGQ----------------FGDVHQGIY--mspen-------------
--------------------PALAVAIKTCK--nctsdsv---------------------------REKFL
QEALTMRQF--------------------------DHPHIVKLIGVITEN----------------------
------------------------------------------------------------------------
------------------------------------------------------------------------
-----------------------------------------------------------PVWIIMELCTL--
------------GELRSFLQV--rky----------------------------------------------
------------------------------------------------------------------------
------------------------------------------------------------------------
------------------------------------------------------------------------
------------------------------------------------------------------------
------------------------------------------------------------------------
------------------------------------------------------------------------
--SLDLASLILYAYQLSTALAYLESK---------------------------------------------R
FVHRDI-----AARNVLVSS----------------------------------------------------
------------------------------------------------------------------------
------------------------------------------------------------------------
------------------------------------------------------------------------
----------------------------------NDCVKLGDFGLSRYMEDSTYY--ka-------------
------------------------------------------------------------------------
------------------------------------------------------------------------
------------------------------------------------------------------------
------------------------------------------------------------------------
------------------------------------------------------------------------
------------------------------------------------------------------------
------------------------------------------------------------------------
-------------------------------SKGKLPIKWMAPESINF------------------------
--------RRFT-SASDVWMFGVCMWEILMH--g--------------VKPFQG------------------
--------------------------------VKNNDVIGRIENG--erlpmppncp---------------
------------------------------------------------------------------------
--------------PTLYSLMTKCWAYDPSRRPR--------------FTELKAQLST
>TYR_PTK2B/425-681 FAK2_HUMAN PTK2B Q14289
VVLN----------------RILGEGF----------------FGEVYEGVY--tnhkg-------------
--------------------EKINVAVKTCK--kdctldn---------------------------KEKFM
SEAVIMKNL--------------------------DHPHIVKLIGIIEEE----------------------
------------------------------------------------------------------------
------------------------------------------------------------------------
-----------------------------------------------------------PTWIIMELYPY--
------------GELGHYLER--nkn----------------------------------------------
------------------------------------------------------------------------
------------------------------------------------------------------------
------------------------------------------------------------------------
------------------------------------------------------------------------
------------------------------------------------------------------------
------------------------------------------------------------------------
--SLKVLTLVLYSLQICKAMAYLESI---------------------------------------------N
CVHRDI-----AVRNILVAS----------------------------------------------------
------------------------------------------------------------------------
------------------------------------------------------------------------
------------------------------------------------------------------------
----------------------------------PECVKLGDFGLSRYIEDEDYY--ka-------------
------------------------------------------------------------------------
------------------------------------------------------------------------
------------------------------------------------------------------------
------------------------------------------------------------------------
------------------------------------------------------------------------
------------------------------------------------------------------------
------------------------------------------------------------------------
-------------------------------SVTRLPIKWMSPESINF------------------------
--------RRFT-TASDVWMFAVCMWEILSF--g--------------KQPFFW------------------
--------------------------------LENKDVIGVLEKG--drlpkpdlcp---------------
------------------------------------------------------------------------
--------------PVLYTLMTRCWDYDPSDRPR--------------FTELVCSLSD
>TYR_PTK6/191-443 PTK6_HUMAN PTK6 Q13882
FTLC----------------RKLGSGY----------------FGEVFEGLW--k-----------------
--------------------DRVQVAIKVIS--rdnllh----------------------------QQMLQ
SEIQAMKKL--------------------------RHKHILALYAVVSVGD---------------------
------------------------------------------------------------------------
------------------------------------------------------------------------
-----------------------------------------------------------PVYIITELMAK--
------------GSLLELLRD--sdek---------------------------------------------
------------------------------------------------------------------------
------------------------------------------------------------------------
------------------------------------------------------------------------
------------------------------------------------------------------------
------------------------------------------------------------------------
------------------------------------------------------------------------
--VLPVSELLDIAWQVAEGMCYLESQ---------------------------------------------N
YIHRDL-----AARNILVGE----------------------------------------------------
------------------------------------------------------------------------
------------------------------------------------------------------------
------------------------------------------------------------------------
----------------------------------NTLCKVGDFGLARLIKEDVYL--s--------------
------------------------------------------------------------------------
------------------------------------------------------------------------
------------------------------------------------------------------------
------------------------------------------------------------------------
------------------------------------------------------------------------
------------------------------------------------------------------------
------------------------------------------------------------------------
-------------------------------HDHNIPYKWTAPEALSR------------------------
--------GHYS-TKSDVWSFGILLHEMFSR--g--------------QVPYPG------------------
--------------------------------MSNHEAFLRVDAG--yrmpcplecp---------------
------------------------------------------------------------------------
--------------PSVHKLMLTCWCRDPEQRPC--------------FKALRERLSS
>TYR_PTK7/796-1063 PTK7_HUMAN PTK7 Q13308
LQPI----------------TTLGKSE----------------FGEVFLAKA--qgleegv-----------
--------------------AETLVLVKSLQ--skdeqq----------------------------QLDFR
RELEMFGKL--------------------------NHANVVRLLGLCREAE---------------------
------------------------------------------------------------------------
------------------------------------------------------------------------
-----------------------------------------------------------PHYMVLEYVDL--
------------GDLKQFLRI--skskdeklksq--------------------------------------
------------------------------------------------------------------------
------------------------------------------------------------------------
------------------------------------------------------------------------
------------------------------------------------------------------------
------------------------------------------------------------------------
------------------------------------------------------------------------
--PLSTKQKVALCTQVALGMEHLSNN---------------------------------------------R
FVHKDL-----AARNCLVSA----------------------------------------------------
------------------------------------------------------------------------
------------------------------------------------------------------------
------------------------------------------------------------------------
----------------------------------QRQVKVSALGLSKDVYNSEYY--hf-------------
------------------------------------------------------------------------
------------------------------------------------------------------------
------------------------------------------------------------------------
------------------------------------------------------------------------
------------------------------------------------------------------------
------------------------------------------------------------------------
------------------------------------------------------------------------
-------------------------------RQAWVPLRWMSPEAILE------------------------
--------GDFS-TKSDVWAFGVLMWEVFTH--g--------------EMPHGG------------------
--------------------------------QADDEVLADLQAG--karlpqpegcp--------------
------------------------------------------------------------------------
--------------SKLYRLMQRCWALSPKDRPS--------------FSEIASALGD
>TYR_RET/724-1007 RET_HUMAN RET P07949
LVLG----------------KTLGEGE----------------FGKVVKATA--fhlkgra-----------
--------------------GYTTVAVKMLK--enaspse---------------------------LRDLL
SEFNVLKQV--------------------------NHPHVIKLYGACSQDG---------------------
------------------------------------------------------------------------
------------------------------------------------------------------------
-----------------------------------------------------------PLLLIVEYAKY--
------------GSLRGFLRE--srkvgpgylgsggsrnsssldhpder-----------------------
------------------------------------------------------------------------
------------------------------------------------------------------------
------------------------------------------------------------------------
------------------------------------------------------------------------
------------------------------------------------------------------------
------------------------------------------------------------------------
--ALTMGDLISFAWQISQGMQYLAEM---------------------------------------------K
LVHRDL-----AARNILVAE----------------------------------------------------
------------------------------------------------------------------------
------------------------------------------------------------------------
------------------------------------------------------------------------
----------------------------------GRKMKISDFGLSRDVYEEDSY--vkr------------
------------------------------------------------------------------------
------------------------------------------------------------------------
------------------------------------------------------------------------
------------------------------------------------------------------------
------------------------------------------------------------------------
------------------------------------------------------------------------
------------------------------------------------------------------------
-------------------------------SQGRIPVKWMAIESLFD------------------------
--------HIYT-TQSDVWSFGVLLWEIVTL--g--------------GNPYPG------------------
--------------------------------IPPERLFNLLKTG--hrmerpdncs---------------
------------------------------------------------------------------------
--------------EEMYRLMLQCWKQEPDKRPV--------------FADISKDLEK
>TYR_ROR1/473-748 ROR1_HUMAN ROR1 Q01973
VRFM----------------EELGECA----------------FGKIYKGHL--ylpgmd------------
--------------------HAQLVAIKTLK--dynnpqq---------------------------WTEFQ
QEASLMAEL--------------------------HHPNIVCLLGAVTQEQ---------------------
------------------------------------------------------------------------
------------------------------------------------------------------------
-----------------------------------------------------------PVCMLFEYINQ--
------------GDLHEFLIM--rsphsdvgcssdedgtvks------------------------------
------------------------------------------------------------------------
------------------------------------------------------------------------
------------------------------------------------------------------------
------------------------------------------------------------------------
------------------------------------------------------------------------
------------------------------------------------------------------------
--SLDHGDFLHIAIQIAAGMEYLSSH---------------------------------------------F
FVHKDL-----AARNILIGE----------------------------------------------------
------------------------------------------------------------------------
------------------------------------------------------------------------
------------------------------------------------------------------------
----------------------------------QLHVKISDLGLSREIYSADYY--rvq------------
------------------------------------------------------------------------
------------------------------------------------------------------------
------------------------------------------------------------------------
------------------------------------------------------------------------
------------------------------------------------------------------------
------------------------------------------------------------------------
------------------------------------------------------------------------
-------------------------------SKSLLPIRWMPPEAIMY------------------------
--------GKFS-SDSDIWSFGVVLWEIFSF--g--------------LQPYYG------------------
--------------------------------FSNQEVIEMVRKR--qllpcsedcp---------------
------------------------------------------------------------------------
--------------PRMYSLMTECWNEIPSRRPR--------------FKDIHVRLRS
>TYR_ROR2/473-748 ROR2_HUMAN ROR2 Q01974
VRFM----------------EELGEDR----------------FGKVYKGHL--fgpapge-----------
--------------------QTQAVAIKTLK--dkaegpl---------------------------REEFR
HEAMLRARL--------------------------QHPNVVCLLGVVTKDQ---------------------
------------------------------------------------------------------------
------------------------------------------------------------------------
-----------------------------------------------------------PLSMIFSYCSH--
------------GDLHEFLVM--rsphsdvgstdddrtvks-------------------------------
------------------------------------------------------------------------
------------------------------------------------------------------------
------------------------------------------------------------------------
------------------------------------------------------------------------
------------------------------------------------------------------------
------------------------------------------------------------------------
--ALEPPDFVHLVAQIAAGMEYLSSH---------------------------------------------H
VVHKDL-----ATRNVLVYD----------------------------------------------------
------------------------------------------------------------------------
------------------------------------------------------------------------
------------------------------------------------------------------------
----------------------------------KLNVKISDLGLFREVYAADYY--kll------------
------------------------------------------------------------------------
------------------------------------------------------------------------
------------------------------------------------------------------------
------------------------------------------------------------------------
------------------------------------------------------------------------
------------------------------------------------------------------------
------------------------------------------------------------------------
-------------------------------GNSLLPIRWMAPEAIMY------------------------
--------GKFS-IDSDIWSYGVVLWEVFSY--g--------------LQPYCG------------------
--------------------------------YSNQDVVEMIRNR--qvlpcpddcp---------------
------------------------------------------------------------------------
--------------AWVYALMIECWNEFPSRRPR--------------FKDIHSRLRA
>TYR_ROS1/1945-2217 ROS1_HUMAN ROS1 P08922
LTLR----------------LLLGSGA----------------FGEVYEGTA--vdilgvgs----------
--------------------GEIKVAVKTLK--kgstdqe---------------------------KIEFL
KEAHLMSKF--------------------------NHPNILKQLGVCLLNE---------------------
------------------------------------------------------------------------
------------------------------------------------------------------------
-----------------------------------------------------------PQYIILELMEG--
------------GDLLTYLRK--armatfygp----------------------------------------
------------------------------------------------------------------------
------------------------------------------------------------------------
------------------------------------------------------------------------
------------------------------------------------------------------------
------------------------------------------------------------------------
------------------------------------------------------------------------
--LLTLVDLVDLCVDISKGCVYLERM---------------------------------------------H
FIHRDL-----AARNCLVSV--kdyts---------------------------------------------
------------------------------------------------------------------------
------------------------------------------------------------------------
------------------------------------------------------------------------
----------------------------------PRIVKIGDFGLARDIYKNDYY--rkr------------
------------------------------------------------------------------------
------------------------------------------------------------------------
------------------------------------------------------------------------
------------------------------------------------------------------------
------------------------------------------------------------------------
------------------------------------------------------------------------
------------------------------------------------------------------------
-------------------------------GEGLLPVRWMAPESLMD------------------------
--------GIFT-TQSDVWSFGILIWEILTL--g--------------HQPYPA------------------
--------------------------------HSNLDVLNYVQTG--grlepprncp---------------
------------------------------------------------------------------------
--------------DDLWNLMTQCWAQEPDQRPT--------------FHRIQDQLQL
>TYR_RYK/330-598 RYK_HUMAN RYK P34925
ITLK----------------DVLQEGT----------------FGRIFHGIL--idekdpn-----------
--------------------KEKQAFVKTVK--dqaseiq---------------------------VTMML
TESCKLRGL--------------------------HHRNLLPITHVCIEEG--e------------------
------------------------------------------------------------------------
------------------------------------------------------------------------
-----------------------------------------------------------KPMVILPYMNW--
------------GNLKLFLRQ--cklveannpq---------------------------------------
------------------------------------------------------------------------
------------------------------------------------------------------------
------------------------------------------------------------------------
------------------------------------------------------------------------
------------------------------------------------------------------------
------------------------------------------------------------------------
--AISQQDLVHMAIQIACGMSYLARR---------------------------------------------E
VIHKDL-----AARNCVIDD----------------------------------------------------
------------------------------------------------------------------------
------------------------------------------------------------------------
------------------------------------------------------------------------
----------------------------------TLQVKITDNALSRDLFPMDYH--clg------------
------------------------------------------------------------------------
------------------------------------------------------------------------
------------------------------------------------------------------------
------------------------------------------------------------------------
------------------------------------------------------------------------
------------------------------------------------------------------------
------------------------------------------------------------------------
-------------------------------DNENRPVRWMALESLVN------------------------
--------NEFS-SASDVWAFGVTLWELMTL--g--------------QTPYVD------------------
--------------------------------IDPFEMAAYLKDG--yriaqpincp---------------
------------------------------------------------------------------------
--------------DELFAVMACCWALDPEERPK--------------FQQLVQCLTE
>TYR_SRC/270-521 SRC_HUMAN SRC P12931
LRLE----------------VKLGQGC----------------FGEVWMGTW--n-----------------
--------------------GTTRVAIKTLK--pgtms-----------------------------PEAFL
QEAQVMKKL--------------------------RHEKLVQLYAVVSEE----------------------
------------------------------------------------------------------------
------------------------------------------------------------------------
-----------------------------------------------------------PIYIVTEYMSK--
------------GSLLDFLKG--etgk---------------------------------------------
------------------------------------------------------------------------
------------------------------------------------------------------------
------------------------------------------------------------------------
------------------------------------------------------------------------
------------------------------------------------------------------------
------------------------------------------------------------------------
--YLRLPQLVDMAAQIASGMAYVERM---------------------------------------------N
YVHRDL-----RAANILVGE----------------------------------------------------
------------------------------------------------------------------------
------------------------------------------------------------------------
------------------------------------------------------------------------
----------------------------------NLVCKVADFGLARLIEDNEYT--ar-------------
------------------------------------------------------------------------
------------------------------------------------------------------------
------------------------------------------------------------------------
------------------------------------------------------------------------
------------------------------------------------------------------------
------------------------------------------------------------------------
------------------------------------------------------------------------
-------------------------------QGAKFPIKWTAPEAALY------------------------
--------GRFT-IKSDVWSFGILLTELTTK--g--------------RVPYPG------------------
--------------------------------MVNREVLDQVERG--yrmpcppecp---------------
------------------------------------------------------------------------
--------------ESLHDLMCQCWRKEPEERPT--------------FEYLQAFLED
>TYR_SRMS/230-482 SRMS_HUMAN SRMS Q9H3Y6
FALG----------------RKLGEGY----------------FGEVWEGLW--l-----------------
--------------------GSLPVAIKVIK--sanmk-----------------------------LTDLA
KEIQTLKGL--------------------------RHERLIRLHAVCSGGE---------------------
------------------------------------------------------------------------
------------------------------------------------------------------------
-----------------------------------------------------------PVYIVTELMRK--
------------GNLQAFLGT--pegr---------------------------------------------
------------------------------------------------------------------------
------------------------------------------------------------------------
------------------------------------------------------------------------
------------------------------------------------------------------------
------------------------------------------------------------------------
------------------------------------------------------------------------
--ALRLPPLLGFACQVAEGMSYLEEQ---------------------------------------------R
VVHRDL-----AARNVLVDD----------------------------------------------------
------------------------------------------------------------------------
------------------------------------------------------------------------
------------------------------------------------------------------------
----------------------------------GLACKVADFGLARLLKDDIYS--ps-------------
------------------------------------------------------------------------
------------------------------------------------------------------------
------------------------------------------------------------------------
------------------------------------------------------------------------
------------------------------------------------------------------------
------------------------------------------------------------------------
------------------------------------------------------------------------
-------------------------------SSSKIPVKWTAPEAANY------------------------
--------RVFS-QKSDVWSFGVLLHEVFTY--g--------------QCPYEG------------------
--------------------------------MTNHETLQQIMRG--yrlprpaacp---------------
------------------------------------------------------------------------
--------------AEVYVLMLECWRSSPEERPS--------------FATLREKLHA
>TYR_STYK1/113-382 STYK1_HUMAN STYK1 Q6J9G0
LSEV--l-------------EQICSGS----------------CGPIFRANM--ntgdps------------
--------------------KPKSVILKALK--epaglhe---------------------------VQDFL
GRIQFHQYL--g-----------------------KHKNLVQLEGCCTEKL---------------------
------------------------------------------------------------------------
------------------------------------------------------------------------
-----------------------------------------------------------PLYMVLEDVAQ--
------------GDLLSFLWT--crrdvmtmdglly------------------------------------
------------------------------------------------------------------------
------------------------------------------------------------------------
------------------------------------------------------------------------
------------------------------------------------------------------------
------------------------------------------------------------------------
------------------------------------------------------------------------
--DLTEKQVYHIGKQVLLALEFLQEK---------------------------------------------H
LFHGDV-----AARNILMQS----------------------------------------------------
------------------------------------------------------------------------
------------------------------------------------------------------------
------------------------------------------------------------------------
----------------------------------DLTAKLCGLGLAYEVYTRGAI--s--------------
------------------------------------------------------------------------
------------------------------------------------------------------------
------------------------------------------------------------------------
------------------------------------------------------------------------
------------------------------------------------------------------------
------------------------------------------------------------------------
------------------------------------------------------------------------
-------------------------------STQTIPLKWLAPERLLL------------------------
--------RPAS-IRADVWSFGILLYEMVTL--g--------------APPYPE------------------
--------------------------------VPPTSILEHLQRR--kimkrpssct---------------
------------------------------------------------------------------------
--------------HTMYSIMKSCWRWREADRPS--------------PRELRLRLEA
>TYR_SYK/370-628 KSYK_HUMAN SYK P43405
LTLE--d-------------KELGSGN----------------FGTVKKGYY--qmkk--------------
--------------------VVKTVAVKILK--neandpal--------------------------KDELL
AEANVMQQL--------------------------DNPYIVRMIGICEAE----------------------
------------------------------------------------------------------------
------------------------------------------------------------------------
-----------------------------------------------------------SWMLVMEMAEL--
------------GPLNKYLQQ--nr-----------------------------------------------
------------------------------------------------------------------------
------------------------------------------------------------------------
------------------------------------------------------------------------
------------------------------------------------------------------------
------------------------------------------------------------------------
------------------------------------------------------------------------
--HVKDKNIIELVHQVSMGMKYLEES---------------------------------------------N
FVHRDL-----AARNVLLVT----------------------------------------------------
------------------------------------------------------------------------
------------------------------------------------------------------------
------------------------------------------------------------------------
----------------------------------QHYAKISDFGLSKALRADENY--ykaq-----------
------------------------------------------------------------------------
------------------------------------------------------------------------
------------------------------------------------------------------------
------------------------------------------------------------------------
------------------------------------------------------------------------
------------------------------------------------------------------------
------------------------------------------------------------------------
-------------------------------THGKWPVKWYAPECINY------------------------
--------YKFS-SKSDVWSFGVLMWEAFSY--g--------------QKPYRG------------------
--------------------------------MKGSEVTAMLEKG--ermgcpagcp---------------
------------------------------------------------------------------------
--------------REMYDLMNLCWTYDVENRPG--------------FAAVELRLRN
>TYR_TEC/370-621 TEC_HUMAN TEC P42680
LTFM----------------RELGSGL----------------FGVVRLGKW--r-----------------
--------------------AQYKVAIKAIR--egamc-----------------------------EEDFI
EEAKVMMKL--------------------------THPKLVQLYGVCTQQK---------------------
------------------------------------------------------------------------
------------------------------------------------------------------------
-----------------------------------------------------------PIYIVTEFMER--
------------GCLLNFLRQ--rqg----------------------------------------------
------------------------------------------------------------------------
------------------------------------------------------------------------
------------------------------------------------------------------------
------------------------------------------------------------------------
------------------------------------------------------------------------
------------------------------------------------------------------------
--HFSRDVLLSMCQDVCEGMEYLERN---------------------------------------------S
FIHRDL-----AARNCLVSE----------------------------------------------------
------------------------------------------------------------------------
------------------------------------------------------------------------
------------------------------------------------------------------------
----------------------------------AGVVKVSDFGMARYVLDDQYT--ss-------------
------------------------------------------------------------------------
------------------------------------------------------------------------
------------------------------------------------------------------------
------------------------------------------------------------------------
------------------------------------------------------------------------
------------------------------------------------------------------------
------------------------------------------------------------------------
-------------------------------SGAKFPVKWCPPEVFNY------------------------
--------SRFS-SKSDVWSFGVLMWEVFTE--g--------------RMPFEK------------------
--------------------------------YTNYEVVTMVTRG--hrlyqpklas---------------
------------------------------------------------------------------------
--------------NYVYEVMLRCWQEKPEGRPS--------------FEDLLRTIDE
>TYR_TEK/824-1094 TIE2_HUMAN TEK Q02763
IKFQ----------------DVIGEGN----------------FGQVLKARI--kkdg--------------
--------------------LRMDAAIKRMK--eyaskdd---------------------------HRDFA
GELEVLCKL--g-----------------------HHPNIINLLGACEHRG---------------------
------------------------------------------------------------------------
------------------------------------------------------------------------
-----------------------------------------------------------YLYLAIEYAPH--
------------GNLLDFLRK--srvletdpafaianstas-------------------------------
------------------------------------------------------------------------
------------------------------------------------------------------------
------------------------------------------------------------------------
------------------------------------------------------------------------
------------------------------------------------------------------------
------------------------------------------------------------------------
--TLSSQQLLHFAADVARGMDYLSQK---------------------------------------------Q
FIHRDL-----AARNILVGE----------------------------------------------------
------------------------------------------------------------------------
------------------------------------------------------------------------
------------------------------------------------------------------------
----------------------------------NYVAKIADFGLSRGQEVYVKK-----------------
------------------------------------------------------------------------
------------------------------------------------------------------------
------------------------------------------------------------------------
------------------------------------------------------------------------
------------------------------------------------------------------------
------------------------------------------------------------------------
------------------------------------------------------------------------
-------------------------------TMGRLPVRWMAIESLNY------------------------
--------SVYT-TNSDVWSYGVLLWEIVSL--g--------------GTPYCG------------------
--------------------------------MTCAELYEKLPQG--yrlekplncd---------------
------------------------------------------------------------------------
--------------DEVYDLMRQCWREKPYERPS--------------FAQILVSLNR
>TYR_TIE1/839-1109 TIE1_HUMAN TIE1 P35590
ITFE----------------DLIGEGN----------------FGQVIRAMI--kkdg--------------
--------------------LKMNAAIKMLK--eyasend---------------------------HRDFA
GELEVLCKL--g-----------------------HHPNIINLLGACKNRG---------------------
------------------------------------------------------------------------
------------------------------------------------------------------------
-----------------------------------------------------------YLYIAIEYAPY--
------------GNLLDFLRK--srvletdpafarehgtas-------------------------------
------------------------------------------------------------------------
------------------------------------------------------------------------
------------------------------------------------------------------------
------------------------------------------------------------------------
------------------------------------------------------------------------
------------------------------------------------------------------------
--TLSSRQLLRFASDAANGMQYLSEK---------------------------------------------Q
FIHRDL-----AARNVLVGE----------------------------------------------------
------------------------------------------------------------------------
------------------------------------------------------------------------
------------------------------------------------------------------------
----------------------------------NLASKIADFGLSRGEEVYVKK-----------------
------------------------------------------------------------------------
------------------------------------------------------------------------
------------------------------------------------------------------------
------------------------------------------------------------------------
------------------------------------------------------------------------
------------------------------------------------------------------------
------------------------------------------------------------------------
-------------------------------TMGRLPVRWMAIESLNY------------------------
--------SVYT-TKSDVWSFGVLLWEIVSL--g--------------GTPYCG------------------
--------------------------------MTCAELYEKLPQG--yrmeqprncd---------------
------------------------------------------------------------------------
--------------DEVYELMRQCWRDRPYERPP--------------FAQIALQLGR
>TYR_TNK1/116-379 TNK1_HUMAN TNK1 Q13470
VCRG----------------ELLGSGC----------------FGVVHRGLW--tlpsg-------------
--------------------KSVPVAVKSLR--vgpegpmgte------------------------LGDFL
REVSVMMNL--------------------------EHPHVLRLHGLVLGQ----------------------
------------------------------------------------------------------------
------------------------------------------------------------------------
-----------------------------------------------------------PLQMVMELAPL--
------------GSLHARLTA--paptp--------------------------------------------
------------------------------------------------------------------------
------------------------------------------------------------------------
------------------------------------------------------------------------
------------------------------------------------------------------------
------------------------------------------------------------------------
------------------------------------------------------------------------
--PLLVALLCLFLRQLAGAMAYLGAR---------------------------------------------G
LVHRDL-----ATRNLLLAS----------------------------------------------------
------------------------------------------------------------------------
------------------------------------------------------------------------
------------------------------------------------------------------------
----------------------------------PRTIKVADFGLVRPLGGARGR--yvmg-----------
------------------------------------------------------------------------
------------------------------------------------------------------------
------------------------------------------------------------------------
------------------------------------------------------------------------
------------------------------------------------------------------------
------------------------------------------------------------------------
------------------------------------------------------------------------
-------------------------------GPRPIPYAWCAPESLRH------------------------
--------GAFS-SASDVWMFGVTLWEMFSG--g--------------EEPWAG------------------
--------------------------------VPPYLILQRLEDR--arlprpplcs---------------
------------------------------------------------------------------------
--------------RALYSLALRCWAPHPADRPS--------------FSHLEGLLQE
>TYR_TNK2/126-387 ACK1_HUMAN TNK2 Q07912
LRLL----------------EKLGDGS----------------FGVVRRGEW--dapsg-------------
--------------------KTVSVAVKCLK--pdvlsqpea-------------------------MDDFI
REVNAMHSL--------------------------DHRNLIRLYGVVLTP----------------------
------------------------------------------------------------------------
------------------------------------------------------------------------
-----------------------------------------------------------PMKMVTELAPL--
------------GSLLDRLRK--hqg----------------------------------------------
------------------------------------------------------------------------
------------------------------------------------------------------------
------------------------------------------------------------------------
------------------------------------------------------------------------
------------------------------------------------------------------------
------------------------------------------------------------------------
--HFLLGTLSRYAVQVAEGMGYLESK---------------------------------------------R
FIHRDL-----AARNLLLAT----------------------------------------------------
------------------------------------------------------------------------
------------------------------------------------------------------------
------------------------------------------------------------------------
----------------------------------RDLVKIGDFGLMRALPQNDDH--yvmq-----------
------------------------------------------------------------------------
------------------------------------------------------------------------
------------------------------------------------------------------------
------------------------------------------------------------------------
------------------------------------------------------------------------
------------------------------------------------------------------------
------------------------------------------------------------------------
-------------------------------EHRKVPFAWCAPESLKT------------------------
--------RTFS-HASDTWMFGVTLWEMFTY--g--------------QEPWIG------------------
--------------------------------LNGSQILHKIDKE--gerlprpedcp--------------
------------------------------------------------------------------------
--------------QDIYNVMVQCWAHKPEDRPT--------------FVALRDFLLE
>TYR_TXK/271-522 TXK_HUMAN TXK P42681
LAFI----------------KEIGSGQ----------------FGVVHLGEW--r-----------------
--------------------SHIQVAIKAIN--egsms-----------------------------EEDFI
EEAKVMMKL--------------------------SHSKLVQLYGVCIQRK---------------------
------------------------------------------------------------------------
------------------------------------------------------------------------
-----------------------------------------------------------PLYIVTEFMEN--
------------GCLLNYLRE--nkg----------------------------------------------
------------------------------------------------------------------------
------------------------------------------------------------------------
------------------------------------------------------------------------
------------------------------------------------------------------------
------------------------------------------------------------------------
------------------------------------------------------------------------
--KLRKEMLLSVCQDICEGMEYLERN---------------------------------------------G
YIHRDL-----AARNCLVSS----------------------------------------------------
------------------------------------------------------------------------
------------------------------------------------------------------------
------------------------------------------------------------------------
----------------------------------TCIVKISDFGMTRYVLDDEYV--ss-------------
------------------------------------------------------------------------
------------------------------------------------------------------------
------------------------------------------------------------------------
------------------------------------------------------------------------
------------------------------------------------------------------------
------------------------------------------------------------------------
------------------------------------------------------------------------
-------------------------------FGAKFPIKWSPPEVFLF------------------------
--------NKYS-SKSDVWSFGVLMWEVFTE--g--------------KMPFEN------------------
--------------------------------KSNLQVVEAISEG--frlyrphlap---------------
------------------------------------------------------------------------
--------------MSIYEVMYSCWHEKPEGRPT--------------FAELLRAVTE
>TYR_TYK2_1/589-868 TYK2_HUMAN TYK2 P29597
ITQL----------------SHLGQGT----------------RTNVYEGRL--rvegsgdpeegkmddedp
lvpgrdrg------------QELRVVLKVLD--pshhdi----------------------------ALAFY
ETASLMSQV--------------------------SHTHLAFVHGVCVRGP---------------------
------------------------------------------------------------------------
------------------------------------------------------------------------
-----------------------------------------------------------ENIMVTEYVEH--
------------GPLDVWLRR--erg----------------------------------------------
------------------------------------------------------------------------
------------------------------------------------------------------------
------------------------------------------------------------------------
------------------------------------------------------------------------
------------------------------------------------------------------------
------------------------------------------------------------------------
--HVPMAWKMVVAQQLASALSYLENK---------------------------------------------N
LVHGNV-----CGRNILLAR--lglaegt-------------------------------------------
------------------------------------------------------------------------
------------------------------------------------------------------------
------------------------------------------------------------------------
----------------------------------SPFIKLSDPGVGLGALSR--------------------
------------------------------------------------------------------------
------------------------------------------------------------------------
------------------------------------------------------------------------
------------------------------------------------------------------------
------------------------------------------------------------------------
------------------------------------------------------------------------
------------------------------------------------------------------------
-------------------------------EERVERIPWLAPECLPG--ga--------------------
--------NSLS-TAMDKWGFGATLLEICFD--g--------------EAPLQS------------------
--------------------------------RSPSEKEHFYQRQ--hrlpepsc-----------------
------------------------------------------------------------------------
--------------PQLATLTSQCLTYEPTQRPS--------------FRTILRDLTR
>TYR_TYK2_2/897-1171 TYK2_HUMAN TYK2 P29597
LKKI----------------RDLGEGH----------------FGKVSLYCY--dptndg------------
--------------------TGEMVAVKALK--adcgpqh---------------------------RSGWK
QEIDILRTL--------------------------YHEHIIKYKGCCEDQG--ek-----------------
------------------------------------------------------------------------
------------------------------------------------------------------------
-----------------------------------------------------------SLQLVMEYVPL--
------------GSLRDYLPR--h------------------------------------------------
------------------------------------------------------------------------
------------------------------------------------------------------------
------------------------------------------------------------------------
------------------------------------------------------------------------
------------------------------------------------------------------------
------------------------------------------------------------------------
--SIGLAQLLLFAQQICEGMAYLHAQ---------------------------------------------H
YIHRDL-----AARNVLLDN----------------------------------------------------
------------------------------------------------------------------------
------------------------------------------------------------------------
------------------------------------------------------------------------
----------------------------------DRLVKIGDFGLAKAVPEGHEY--yrvr-----------
------------------------------------------------------------------------
------------------------------------------------------------------------
------------------------------------------------------------------------
------------------------------------------------------------------------
------------------------------------------------------------------------
------------------------------------------------------------------------
------------------------------------------------------------------------
-------------------------------EDGDSPVFWYAPECLKE------------------------
--------YKFY-YASDVWSFGVTLYELLTH-------------------------cdssqspptkflelig
iaqgq---------------------------MTVLRLTELLERG--erlprpdkcp---------------
------------------------------------------------------------------------
--------------CEVYHLMKNCWETEASFRPT--------------FENLIPILKT
>TYR_TYRO3/518-788 TYRO3_HUMAN TYRO3 Q06418
FTLG----------------RMLGKGE----------------FGSVREAQL--kqedg-------------
--------------------SFVKVAVKMLK--adiiassd--------------------------IEEFL
REAACMKEF--------------------------DHPHVAKLVGVSLRSR--akgrlp-------------
------------------------------------------------------------------------
------------------------------------------------------------------------
-----------------------------------------------------------IPMVILPFMKH--
------------GDLHAFLLA--srigenpf-----------------------------------------
------------------------------------------------------------------------
------------------------------------------------------------------------
------------------------------------------------------------------------
------------------------------------------------------------------------
------------------------------------------------------------------------
------------------------------------------------------------------------
--NLPLQTLIRFMVDIACGMEYLSSR---------------------------------------------N
FIHRDL-----AARNCMLAE----------------------------------------------------
------------------------------------------------------------------------
------------------------------------------------------------------------
------------------------------------------------------------------------
----------------------------------DMTVCVADFGLSRKIYSGDYY--rqg------------
------------------------------------------------------------------------
------------------------------------------------------------------------
------------------------------------------------------------------------
------------------------------------------------------------------------
------------------------------------------------------------------------
------------------------------------------------------------------------
------------------------------------------------------------------------
-------------------------------CASKLPVKWLALESLAD------------------------
--------NLYT-VQSDVWAFGVTMWEIMTR--g--------------QTPYAG------------------
--------------------------------IENAEIYNYLIGG--nrlkqppecm---------------
------------------------------------------------------------------------
--------------EDVYDLMYQCWSADPKQRPS--------------FTCLRMELEN
>TYR_YES1/277-528 YES_HUMAN YES1 P07947
LRLE----------------VKLGQGC----------------FGEVWMGTW--n-----------------
--------------------GTTKVAIKTLK--pgtmm-----------------------------PEAFL
QEAQIMKKL--------------------------RHDKLVPLYAVVSEE----------------------
------------------------------------------------------------------------
------------------------------------------------------------------------
-----------------------------------------------------------PIYIVTEFMSK--
------------GSLLDFLKE--gdgk---------------------------------------------
------------------------------------------------------------------------
------------------------------------------------------------------------
------------------------------------------------------------------------
------------------------------------------------------------------------
------------------------------------------------------------------------
------------------------------------------------------------------------
--YLKLPQLVDMAAQIADGMAYIERM---------------------------------------------N
YIHRDL-----RAANILVGE----------------------------------------------------
------------------------------------------------------------------------
------------------------------------------------------------------------
------------------------------------------------------------------------
----------------------------------NLVCKIADFGLARLIEDNEYT--ar-------------
------------------------------------------------------------------------
------------------------------------------------------------------------
------------------------------------------------------------------------
------------------------------------------------------------------------
------------------------------------------------------------------------
------------------------------------------------------------------------
------------------------------------------------------------------------
-------------------------------QGAKFPIKWTAPEAALY------------------------
--------GRFT-IKSDVWSFGILQTELVTK--g--------------RVPYPG------------------
--------------------------------MVNREVLEQVERG--yrmpcpqgcp---------------
------------------------------------------------------------------------
--------------ESLHELMNLCWKKDPDERPT--------------FEYIQSFLED
>TYR_ZAP70/337-595 ZAP70_HUMAN ZAP70 P43403
LLIA--d-------------IELGCGN----------------FGSVRQGVY--rmrk--------------
--------------------KQIDVAIKVLK--qgtekad---------------------------TEEMM
REAQIMHQL--------------------------DNPYIVRLIGVCQAE----------------------
------------------------------------------------------------------------
------------------------------------------------------------------------
-----------------------------------------------------------ALMLVMEMAGG--
------------GPLHKFLVG--kre----------------------------------------------
------------------------------------------------------------------------
------------------------------------------------------------------------
------------------------------------------------------------------------
------------------------------------------------------------------------
------------------------------------------------------------------------
------------------------------------------------------------------------
--EIPVSNVAELLHQVSMGMKYLEEK---------------------------------------------N
FVHRDL-----AARNVLLVN----------------------------------------------------
------------------------------------------------------------------------
------------------------------------------------------------------------
------------------------------------------------------------------------
----------------------------------RHYAKISDFGLSKALGADDSY--ytar-----------
------------------------------------------------------------------------
------------------------------------------------------------------------
------------------------------------------------------------------------
------------------------------------------------------------------------
------------------------------------------------------------------------
------------------------------------------------------------------------
------------------------------------------------------------------------
-------------------------------SAGKWPLKWYAPECINF------------------------
--------RKFS-SRSDVWSYGVTMWEALSY--g--------------QKPYKK------------------
--------------------------------MKGPEVMAFIEQG--krmecppecp---------------
------------------------------------------------------------------------
--------------PELYALMSDCWIYKWEDRPD--------------FLTVEQRMRA
```
