## Supplementary material for "A Structurally-Validated Multiple Sequence Alignment of 497 Human Protein Kinase Domains": Multiple Sequence Alignment - Human Protein Kinases - Clustal format (part 1 of 2)

```
CLUSTAL

0ANNOTATION/1-2208       B1N---B1N~B1C-------B1C--------B1~B2-------B2---------B2~B3-
AGC_AKT1/150-408         FEYL----------------KLLGKGT----------------FGKVILVKE--ka----
AGC_AKT2/152-409         FDYL----------------KLLGKGT----------------FGKVILVRE--ka----
AGC_AKT3/148-405         FDYL----------------KLLGKGT----------------FGKVILVRE--ka----
AGC_CDC42BPA/77-343      FEIL----------------KVIGRGA----------------FGEVAVVKL--kn----
AGC_CDC42BPB/76-342      FEII----------------KVIGRGA----------------FGEVAVVKM--kn----
AGC_CDC42BPG/71-337      FEIL----------------KVIGRGA----------------FGEVTVVRQ--rd----
AGC_CIT/97-360           FEVR----------------SLVGCGH----------------FAEVQVVRE--ka----
AGC_DMPK/71-339          FEIL----------------KVIGRGA----------------FSEVAVVKM--kq----
AGC_GRK1/190-455         FLDF----------------RVLGKGG----------------FGEVSACQM--ka----
AGC_GRK2/191-453         FSVH----------------RIIGRGG----------------FGEVYGCRK--ad----
AGC_GRK3/191-453         FSVH----------------RIIGRGG----------------FGEVYGCRK--ad----
AGC_GRK4/187-449         FRHY----------------RVLGKGG----------------FGEVCACQV--ra----
AGC_GRK5/186-448         FRQY----------------RVLGKGG----------------FGEVCACQV--ra----
AGC_GRK6/186-448         FRQY----------------RVLGKGG----------------FGEVCACQV--ra----
AGC_GRK7/191-454         FTEF----------------RVLGKGG----------------FGEVCAVQV--kn----
AGC_LATS1/705-1010       FVKI----------------KTLGIGA----------------FGEVCLARK--vd----
AGC_LATS2/668-973        FVKI----------------KTLGIGA----------------FGEVCLACK--vd----
AGC_MAST1/374-647        FDTI----------------KLISNGA----------------YGAVYLVRH--rd----
AGC_MAST2/512-785        FETI----------------KLISNGA----------------YGAVFLVRH--ks----
AGC_MAST3/367-640        FETI----------------KLISNGA----------------YGAVYLVRH--rd----
AGC_MAST4/570-843        FETI----------------KLISNGA----------------YGAVYFVRH--ke----
AGC_MASTL/35-835         FSIV----------------KPISRGA----------------FGKVYLGQK--------
AGC_PDPK1/82-342         FKFG----------------KILGEGS----------------FSTVVLARE--la----
AGC_PDPK2P/55-315        FKFG----------------KILGEGS----------------FSTVVLARE--la----
AGC_PKN1/615-874         FKFL----------------AVLGRGH----------------FGKVLLSEF--rp----
AGC_PKN2/657-916         FRCC----------------AVLGRGH----------------FGKVLLAEY--kn----
AGC_PKN3/559-818         FRCL----------------AVLGRGH----------------FGKVLLVQF--kg----
AGC_PRKACA/44-298        FERI----------------KTLGTGS----------------FGRVMLVKH--ke----
AGC_PRKACB/44-298        FERK----------------KTLGTGS----------------FGRVMLVKH--ka----
AGC_PRKACG/44-298        FERL----------------RTLGMGS----------------FGRVMLVRH--qe----
AGC_PRKCA/339-597        FNFL----------------MVLGKGS----------------FGKVMLADR--kg----
AGC_PRKCB/342-600        FNFL----------------MVLGKGS----------------FGKVMLSER--kg----
AGC_PRKCD/349-603        FIFH----------------KVLGKGS----------------FGKVLLGEL--kg----
AGC_PRKCE/408-668        FNFI----------------KVLGKGS----------------FGKVMLAEL--kg----
AGC_PRKCG/351-614        FSFL----------------MVLGKGS----------------FGKVMLAER--rg----
AGC_PRKCH/355-614        FEFI----------------RVLGKGS----------------FGKVMLARV--ke----
AGC_PRKCI/254-522        FDLL----------------RVIGRGS----------------YAKVLLVRL--kk----
AGC_PRKCQ/380-634        FILH----------------KMLGKGS----------------FGKVFLAEF--kk----
AGC_PRKCZ/252-518        FDLI----------------RVIGRGS----------------YAKVLLVRL--kk----
AGC_PRKG1/360-619        FNII----------------DTLGVGG----------------FGRVELVQL--kse---
AGC_PRKG2/453-711        LEII----------------ATLGVGG----------------FGRVELVKV--kn----
AGC_PRKX/49-303          FDTL----------------ATVGTGT----------------FGRVHLVKE--kt----
AGC_PRKY/49-277          CDAL----------------VTMGTGT----------------FGRVHLVKE--kt----
AGC_ROCK1/76-338         YEVV----------------KVIGRGA----------------FGEVQLVRH--ks----
AGC_ROCK2/92-354         YDVV----------------KVIGRGA----------------FGEVQLVRH--ka----
AGC_RPS6KA1_1/62-321     FELL----------------KVLGQGS----------------FGKVFLVRK--vtrpd-
AGC_RPS6KA2_1/59-318     FELL----------------KVLGQGS----------------YGKVFLVRK--vkgsd-
AGC_RPS6KA3_1/68-327     FELL----------------KVLGQGS----------------FGKVFLVKK--isgsd-
AGC_RPS6KA4_1/33-301     FELL----------------KVLGTGA----------------YGKVFLVRK--agghd-
AGC_RPS6KA5_1/49-318     FELL----------------KVLGTGA----------------YGKVFLVRK--isghd-
AGC_RPS6KA6_1/73-330     FELL----------------KVLGQGS----------------FGKVFLVRK--ktgpd-
AGC_RPS6KB1/91-352       FELL----------------RVLGKGG----------------YGKVFQVRK--vtgan-
AGC_RPS6KB2/67-328       FELL----------------RVLGKGG----------------YGKVFQVRK--vqgtn-
AGC_RSKR/107-359         LKIL----------------GLVAKGS----------------FGTVLKVLD--ct----
AGC_SGK1/98-355          FHFL----------------KVIGKGS----------------FGKVLLARH--ka----
AGC_SGK2/95-352          FDFL----------------KVIGKGN----------------YGKVLLAKR--ks----
AGC_SGK3/162-419         FDFL----------------KVIGKGS----------------FGKVLLAKR--kl----
AGC_STK32A/23-281        FEIL----------------RAIGKGS----------------FGKVCIVQK--nd----
AGC_STK32B/23-283        FQIL----------------RAIGKGS----------------FGKVCIVQK--rd----
AGC_STK32C/93-353        FQIL----------------RAIGKGS----------------FGKVCIVQK--rd----
AGC_STK38/89-382         FESL----------------KVIGRGA----------------FGEVRLVQK--kd----
AGC_STK38L/90-383        FESL----------------KVIGRGA----------------FGEVRLVQK--kd----
CAMK_AURKA/133-383       FEIG----------------RPLGKGK----------------FGNVYLARE--kq----
CAMK_AURKB/77-327        FEIG----------------RPLGKGK----------------FGNVYLARE--kk----
CAMK_AURKC/43-293        FEIG----------------RPLGKGK----------------FGNVYLARL--ke----
CAMK_BRSK1/34-285        YRLE----------------KTLGKGQ----------------TGLVKLGVH--ci----
CAMK_BRSK2/19-270        YRLE----------------KTLGKGQ----------------TGLVKLGVH--cv----
CAMK_CAMK1/20-276        YDFR----------------DVLGTGA----------------FSEVILAED--kr----
CAMK_CAMK1D/23-279       FEFK----------------ETLGTGA----------------FSEVVLAEE--ka----
CAMK_CAMK1G/23-277       FIFM----------------EVLGSGA----------------FSEVFLVKQ--rl----
CAMK_CAMK2A/13-271       YQLF----------------EELGKGA----------------FSVVRRCVK--vl----
CAMK_CAMK2B/14-272       YQLY----------------EDIGKGA----------------FSVVRRCVK--lc----
CAMK_CAMK2D/14-272       YQLF----------------EELGKGA----------------FSVVRRCMK--ip----
CAMK_CAMK2G/14-272       YQLF----------------EELGKGA----------------FSVVRRCVK--kt----
CAMK_CAMK4/46-300        FEVE----------------SELGRGA----------------TSIVYRCKQ--kg----
CAMK_CAMKK1/128-409      YKLQ----------------SEIGKGA----------------YGVVRLAYN--es----
CAMK_CAMKK2/165-446      YTLK----------------DEIGKGS----------------YGVVKLAYN--en----
CAMK_CAMKV/24-286        YDLG----------------QVIKTEE----------------FCEIFRAKD--kt----
CAMK_CASK/12-276         YELC----------------EVIGKGP----------------FSVVRRCIN--re----
CAMK_CHEK1/9-265         WDLV----------------QTLGEGA----------------YGEVQLAVN--rv----
CAMK_CHEK2/220-486       YIMS----------------KTLGSGA----------------CGEVKLAFE--rk----
CAMK_DAPK1/13-275        YDTG----------------EELGSGQ----------------FAVVKKCRE--ks----
CAMK_DAPK2/23-285        YDIG----------------EELGSGQ----------------FAIVKKCRE--ks----
CAMK_DAPK3/13-275        YEMG----------------EELGSGQ----------------FAIVRKCRQ--kg----
CAMK_DCLK1/390-647       YKVG----------------RTIGDGN----------------FAVVKECVE--rs----
CAMK_DCLK2/394-651       YKIG----------------KVIGDGN----------------FAVVKECID--rs----
CAMK_DCLK3/356-613       YETG----------------RVIGDGN----------------FAVVKECRH--re----
CAMK_HUNK/62-320         LIGS----------------RKLGEGS----------------FAKVREGLH--vl----
CAMK_KALRN/2683-2937     YTEL----------------NEIGRGR----------------FSIVKKCIH--ka----
CAMK_MAPKAPK2/63-325     YKVT--s-------------QVLGLGI----------------NGKVLQIFN--kr----
CAMK_MAPKAPK3/43-304     YQLS--k-------------QVLGLGV----------------NGKVLECFH--rr----
CAMK_MAPKAPK5/20-304     YSIN--wt------------QKLGAGI----------------SGPVRVCVK--ks----
CAMK_MARK1/60-311        YRLQ----------------KTIGKGN----------------FAKVKLARH--vl----
CAMK_MARK2/53-304        YRLL----------------KTIGKGN----------------FAKVKLARH--il----
CAMK_MARK3/56-307        YRLL----------------KTIGKGN----------------FAKVKLARH--il----
CAMK_MARK4/59-310        YRLL----------------RTIGKGN----------------FAKVKLARH--il----
CAMK_MELK/11-263         YELH----------------ETIGTGG----------------FAKVKLACH--il----
CAMK_MKNK1/48-374        YKLT--s-------------ELLGEGA----------------YAKVQGAVS--lq----
CAMK_MKNK2/83-368        YQLQ--e-------------DVLGEGA----------------HARVQTCIN--li----
CAMK_MYLK/1464-1719      YDIE----------------ERLGSGK----------------FGQVFRLVE--kk----
CAMK_MYLK2/283-540       FSMN--sk------------EALGGGK----------------FGAVCTCME--ka----
CAMK_MYLK3/513-770       YEVC--qh------------EVLGGGR----------------FGQVHRCTE--ks----
CAMK_MYLK4/104-361       YTVS--kt------------EILGGGR----------------FGQVHKCEE--ta----
CAMK_NIM1K/74-325        YRIR----------------GEIGSGN----------------FSQVKLGIH--sl----
CAMK_NUAK1/55-306        YELQ----------------ETLGKGT----------------YGKVKRATE--rf----
CAMK_NUAK2/53-303        YEFL----------------ETLGKGT----------------YGKVKKARE--s-----
CAMK_OBSCN_1/6468-6721   YEVK----------------EEIGRGV----------------FGFVKRVQH--kg----
CAMK_OBSCN_2/7672-7924   FAFQ----------------TQIQRGR----------------FSVVRQCWE--ka----
CAMK_PASK/999-1251       YSTM----------------SPLGSGA----------------FGFVWTAVD--ke----
CAMK_PHKG1/20-288        YEPK----------------EILGRGV----------------SSVVRRCIH--kp----
CAMK_PHKG2/24-291        YDPK----------------DVIGRGV----------------SSVVRRCVH--ra----
CAMK_PIM1/38-290         YQVG----------------PLLGSGG----------------FGSVYSGIR--vs----
CAMK_PIM2/32-286         YRLG----------------PLLGKGG----------------FGTVFAGHR--lt----
CAMK_PIM3/40-293         YQVG----------------AVLGSGG----------------FGTVYAGSR--ia----
CAMK_PLK1/53-305         YVRG----------------RFLGKGG----------------FAKCFEISD--ad----
CAMK_PLK2/82-334         YCRG----------------KVLGKGG----------------FAKCYEMTD--lt----
CAMK_PLK3/62-314         YLKG----------------RLLGKGG----------------FARCYEATD--te----
CAMK_PLK4/12-265         FKVG----------------NLLGKGS----------------FAGVYRAES--ih----
CAMK_PLK5/1-66           ------------------------------------------------------------
CAMK_PNCK/15-270         YEIR----------------ERLGSGA----------------FSEVVLAQE--rg----
CAMK_PRKAA1/27-279       YILG----------------DTLGVGT----------------FGKVKVGKH--el----
CAMK_PRKAA2/16-268       YVLG----------------DTLGVGT----------------FGKVKIGEH--ql----
CAMK_PRKD1/583-839       IFPD----------------EVLGSGQ----------------FGIVYGGKH--rk----
CAMK_PRKD2/551-807       IFPD----------------EVLGSGQ----------------FGVVYGGKH--rk----
CAMK_PRKD3/576-832       IFAD----------------EVLGSGQ----------------FGIVYGGKH--rk----
CAMK_PSKH1/98-355        YDIK----------------ALIGRGS----------------FSRVVRVEH--ra----
CAMK_PSKH2/63-320        YDIK----------------ALIGTGS----------------FSRVVRVEQ--kt----
CAMK_RPS6KA1_2/418-675   YVVK----------------ETIGVGS----------------YSECKRCVH--ka----
CAMK_RPS6KA2_2/415-672   YEIK----------------EDIGVGS----------------YSVCKRCVH--ka----
CAMK_RPS6KA3_2/422-679   YEVK----------------EDIGVGS----------------YSVCKRCIH--ka----
CAMK_RPS6KA4_2/408-674   YELD--lre-----------PALGQGS----------------FSVCRRCRQ--rq----
CAMK_RPS6KA5_2/423-687   YDLD--lkd-----------KPLGEGS----------------FSICRKCVH--kk----
CAMK_RPS6KA6_2/426-683   YELK----------------EDIGVGS----------------YSVCKRCIH--at----
CAMK_SIK1/27-278         YDIE----------------RTLGKGN----------------FAVVKLARH--rv----
CAMK_SIK1B/27-278        YDIE----------------RTLGKGN----------------FAVVKLARH--rv----
CAMK_SIK2/20-271         YDIE----------------GTLGKGN----------------FAVVKLGRH--ri----
CAMK_SIK3/66-317         YEID----------------RTIGKGN----------------FAVVKRATH--lv----
CAMK_SNRK/16-269         YDLD----------------KTLGRGH----------------FAVVKLARH--vf----
CAMK_SPEG_1/1601-1854    YDIH----------------QEIGRGA----------------FSYLRRIVE--rs----
CAMK_SPEG_2/2966-3218    YTFL----------------EEKARGR----------------FGVVRACRE--na----
CAMK_STK11/49-309        YLMG----------------DLLGEGS----------------YGKVKEVLD--se----
CAMK_STK17A/59-321       YSLC--pg------------RELGRGK----------------FAVVRKCIK--kd----
CAMK_STK17B/32-293       YILT--s-------------KELGRGK----------------FAVVRQCIS--ks----
CAMK_STK33/116-381       YTFG----------------RILGKGS----------------FGIVIEATD--ke----
CAMK_STK40/35-330        FILG----------------PRLGNSP-vp-------------SIVQCLARK--dg----
CAMK_TRIB1/94-338        YLLL----------------PLA------ere-------------HVSRALC--ih----
CAMK_TRIB2/64-308        YLLL----------------EPL------egd-------------HVFRAVH--lh----
CAMK_TRIB3/71-315        YVLL----------------EPE------egg-------------RAYQALH--cp----
CAMK_TRIO/2796-3050      YSEV----------------AELGRGR----------------FSVVKKCDQ--kg----
CAMK_TSSK1B/12-272       YLLG----------------INLGEGS----------------YAKVKSAYS--er----
CAMK_TSSK2/12-272        YIVG----------------INLGKGS----------------YAKVKSAYS--er----
CAMK_TSSK3/10-265        YQLG----------------KTIGEGT----------------YSKVKEAFS--kk----
CAMK_TSSK4/25-293        YEVG----------------KAIGHGS----------------YGSVYEAFY--tk----
CAMK_TSSK6/12-267        YKLG----------------RTIGEGS----------------YSKVKVATS--kk----
CAMK_TTN/32178-32432     YMIA----------------EDLGRGE----------------FGIVHRCVE--ts----
CK1_CSNK1A1/17-283       YKLV----------------RKIGSGS----------------FGDIYLAIN--it----
CK1_CSNK1A1L/17-283      YKLV----------------RKIGSGS----------------FGDVYLGIT--tt----
CK1_CSNK1D/9-275         YRLG----------------RKIGSGS----------------FGDIYLGTD--ia----
CK1_CSNK1E/9-275         YRLG----------------RKIGSGS----------------FGDIYLGAN--ia----
CK1_CSNK1G1/44-313       FRVG----------------KKIGCGN----------------FGELRLGKN--ly----
CK1_CSNK1G2/46-314       FRVG----------------KKIGCGN----------------FGELRLGKN--ly----
CK1_CSNK1G3/43-310       FRVG----------------KKIGCGN----------------FGELRLGKN--ly----
CK1_TTBK1/34-295         WKVL----------------KKIGGGG----------------FGEIYEAMD--ll----
CK1_TTBK2/21-282         WKVL----------------RKIGGGG----------------FGEIYDALD--ml----
CK1_VRK1/37-326          WKVG----------------LPIGQGG----------------FGCIYLADM--nssesv
CK1_VRK2/29-315          WVLG----------------KKIGSGG----------------FGLIYLAFP--tnkpe-
CK1_VRK3/166-455         WKLK----------------SFQTRDN----------------QGILYEAAP--tstltc
CMGC_CDK1/4-287          YTKI----------------EKIGEGT----------------YGVVYKGRH--kt----
CMGC_CDK10/39-323        FEKL----------------NRIGEGT----------------YGIVYRARD--tq----
CMGC_CDK11A/426-711      FQCL----------------NRIEEGT----------------YGVVYRAKD--kk----
CMGC_CDK11B/438-723      FQCL----------------NRIEEGT----------------YGVVYRAKD--kk----
CMGC_CDK12/727-1020      FDII----------------GIIGEGT----------------YGQVYKAKD--kd----
CMGC_CDK13/705-998       FDII----------------GIIGEGT----------------YGQVYKARD--kd----
CMGC_CDK14/135-419       YEKL----------------EKLGEGS----------------YATVYKGKS--kv----
CMGC_CDK15/103-387       YLNL----------------EKLGEGS----------------YATVYKGIS--ri----
CMGC_CDK16/165-446       YIKL----------------DKLGEGT----------------YATVYKGKS--kl----
CMGC_CDK17/192-473       YIKL----------------EKLGEGT----------------YATVYKGRS--kl----
CMGC_CDK18/144-425       YVKL----------------DKLGEGT----------------YATVFKGRS--kl----
CMGC_CDK19/20-335        FEYE--g-------------CKVGRGT----------------YGHVYKARR--kdgk--
CMGC_CDK2/4-286          FQKV----------------EKIGEGT----------------YGVVYKARN--kl----
CMGC_CDK20/4-288         YCIL----------------GRIGEGA----------------HGIVFKAKH--ve----
CMGC_CDK3/4-286          FQKV----------------EKIGEGT----------------YGVVYKAKN--re----
CMGC_CDK4/6-295          YEPV----------------AEIGVGA----------------YGTVYKARD--ph----
CMGC_CDK5/4-286          YEKL----------------EKIGEGT----------------YGTVFKAKN--re----
CMGC_CDK6/13-300         YECV----------------AEIGEGA----------------YGKVFKARD--lkn---
CMGC_CDK7/12-296         YEKL----------------DFLGEGQ----------------FATVYKARD--kn----
CMGC_CDK8/20-335         FEYE--g-------------CKVGRGT----------------YGHVYKAKR--kdgk--
CMGC_CDK9/19-315         YEKL----------------AKIGQGT----------------FGEVFKARH--rk----
CMGC_CDKL1/5-288         YEKI----------------GKIGEGS----------------YGVVFKCRN--rd----
CMGC_CDKL2/4-287         YENL----------------GLVGEGS----------------YGMVMKCRN--kd----
CMGC_CDKL3/4-286         YETL----------------GKVGEGS----------------YGTVMKCKH--kn----
CMGC_CDKL4/4-286         YEKL----------------AKTGEGS----------------YGVVFKCRN--kt----
CMGC_CDKL5/13-297        FEIL----------------GVVGEGA----------------YGVVLKCRH--ke----
CMGC_CLK1/161-477        YEIV----------------DTLGEGA----------------FGKVVECID--hka---
CMGC_CLK2/163-479        YEIV----------------STLGEGT----------------FGRVVQCVD--hrr---
CMGC_CLK3/304-620        YEIV----------------GNLGEGT----------------FGKVVECLD--har---
CMGC_CLK4/159-475        YEIV----------------DTLGEGA----------------FGKVVECID--hgm---
CMGC_CSNK2A1/39-324      YQLV----------------RKLGRGK----------------YSEVFEAIN--it----
CMGC_CSNK2A2/40-325      YQLV----------------RKLGRGK----------------YSEVFEAIN--it----
CMGC_CSNK2A3/39-324      YQLV----------------RKLGRGK----------------YSEVFEAIN--it----
CMGC_DYRK1A/159-479      YEID----------------SLIGKGS----------------FGQVVKAYD--rv----
CMGC_DYRK1B/111-431      YEID----------------SLIGKGS----------------FGQVVKAYD--hq----
CMGC_DYRK2/222-535       YEVL----------------KVIGKGS----------------FGQVVKAYD--hk----
CMGC_DYRK3/209-522       YEVL----------------KIIGKGS----------------FGQVARVYD--hk----
CMGC_DYRK4/104-400       YEVL----------------ETIGKGS----------------FGQVAKCLD--hk----
CMGC_GSK3A/119-403       YTDI----------------KVIGNGS----------------FGVVYQARL--ae----
CMGC_GSK3B/56-340        YTDT----------------KVIGNGS----------------FGVVYQAKL--cd----
CMGC_HIPK1/190-518       YEVL----------------EFLGRGT----------------FGQVAKCWK--rs----
CMGC_HIPK2/199-527       YEVL----------------EFLGRGT----------------FGQVVKCWK--rg----
CMGC_HIPK3/197-525       YEVL----------------DFLGRGT----------------FGQVVKCWK--rg----
CMGC_HIPK4/11-347        YDII----------------EVLGKGT----------------FGEVAKGWR--rs----
CMGC_ICK/4-284           YTTI----------------RQLGDGT----------------YGSVLLGRS--ie----
CMGC_MAK/4-284           YTTM----------------RQLGDGT----------------YGSVLMGKS--ne----
CMGC_MAPK1/25-313        YTNL----------------SYIGEGA----------------YGMVCSAYD--nv----
CMGC_MAPK10/64-359       YQNL----------------KPIGSGA----------------QGIVCAAYD--av----
CMGC_MAPK11/24-308       LQGL----------------RPVGSGA----------------YGSVCSAYD--ar----
CMGC_MAPK12/27-311       YRDL----------------QPVGSGA----------------YGAVCSAVD--gr----
CMGC_MAPK13/25-308       YVSP----------------THVGSGA----------------YGSVCSAID--kr----
CMGC_MAPK14/24-308       YQNL----------------SPVGSGA----------------YGSVCAAFD--tk----
CMGC_MAPK15/13-304       YLLR----------------RQLGQGA----------------YGIVWKAVD--rr----
CMGC_MAPK3/42-330        YTQL----------------QYIGEGA----------------YGMVSSAYD--hv----
CMGC_MAPK4/20-312        FVDF----------------QPLGFGV----------------NGLVLSAVD--sr----
CMGC_MAPK6/20-316        YMDL----------------KPLGCGG----------------NGLVFSAVD--nd----
CMGC_MAPK7/55-347        YEII----------------ETIGNGA----------------YGVVSSARR--rl----
CMGC_MAPK8/26-321        YQNL----------------KPIGSGA----------------QGIVCAAYD--ai----
CMGC_MAPK9/26-321        YQQL----------------KPIGSGA----------------QGIVCAAFD--tv----
CMGC_MOK/4-285           YKAI----------------GKIGEGT----------------FSEVMKMQS--lr----
CMGC_NLK/138-427         IEPD----------------RPIGYGA----------------FGVVWSVTD--pr----
CMGC_PRPF4B/687-1003     YNVY----------------GYTGQGV----------------FSNVVRARD--nar---
CMGC_SRPK1/80-653        YHVI----------------RKLGWGH----------------FSTVWLSWD--iq----
CMGC_SRPK2/81-686        YHVI----------------RKLGWGH----------------FSTVWLCWD--mq----
CMGC_SRPK3/79-565        YHVV----------------RKLGWGH----------------FSTVWLCWD--iq----
NEK_NEK1/4-258           YVRL----------------QKIGEGS----------------FGKAILVKS--te----
NEK_NEK10/519-785        YAIL----------------DHLGSGA----------------FGCVYKVRK--hs----
NEK_NEK11/29-287         YVLQ----------------QKLGSGS----------------FGTVYLVSD--kkakr-
NEK_NEK2/8-271           YEVL----------------YTIGTGS----------------YGRCQKIRR--ks----
NEK_NEK3/4-257           YMVL----------------RMIGEGS----------------FGRALLVQH--es----
NEK_NEK4/6-261           YCYL----------------RVVGKGS----------------YGEVTLVKH--rr----
NEK_NEK5/4-259           YDVI----------------KAIGQGA----------------FGKAYLAKG--ks----
NEK_NEK6/45-305          FQIE----------------KKIGRGQ----------------FSEVYKATC--ll----
NEK_NEK7/34-294          FRIE----------------KKIGRGQ----------------FSEVYRAAC--ll----
NEK_NEK8/4-258           YERI----------------RVVGRGA----------------FGIVHLCLR--ka----
NEK_NEK9/52-308          YIPI----------------RVLGRGA----------------FGEATLYRR--te----
OTHER_AAK1/46-313        VTVD----------------EVLAEGG----------------FAIVFLVRT--s-----
OTHER_BMP2K/51-317       VTLE----------------ESLAEGG----------------FSTVFLVRT--h-----
OTHER_BUB1/787-1056      VYVH----------------HLLGEGA----------------FAQVYEATQ--gdlnda
OTHER_BUB1B/766-1021     YCIK--r-------------EYLICED----------------YKLFWVAPR--n-----
OTHER_CDC7/58-569        FKIE----------------DKIGEGT----------------FSSVYLATA--qlqvg-
OTHER_CHUK/15-309        WEMR----------------ERLGTGG----------------FGNVCLYQH--re----
OTHER_DSTYK/648-908      LHRK--pklg----------QELGRGQ----------------YGVVYLCDN--wg----
OTHER_EIF2AK1/167-583    FEEL----------------AILGKGG----------------YGRVYKVRN--kl----
OTHER_EIF2AK2/267-538    FKEI----------------ELIGSGG----------------FGQVFKAKH--ri----
OTHER_EIF2AK3/593-1077   FEPI----------------QCLGRGG----------------FGVVFEAKN--kv----
OTHER_EIF2AK4_1/280-539  VHKG----------------KCIGSDE--ql------------GKLVYNALE--ta----
OTHER_EIF2AK4_2/590-1001 FEEL----------------QLLGKGA----------------FGAVIKVQN--kl----
OTHER_ERN1/569-832       ISFC--pk------------DVLGHGA--e-------------GTIVYRGMF--------
OTHER_ERN2/518-781       ISFN--pk------------DVLGRGA--g-------------GTFVFRGQF--------
OTHER_GAK/40-315         LRVR----------------RVLAEGG----------------FAFVYEAQD--vg----
OTHER_HASPIN/484-797     LQRC----------------EKIGEGV----------------FGEVFQTIA--------
OTHER_IKBKB/15-308       WEMK----------------ERLGTGG----------------FGNVIRWHN--qe----
OTHER_IKBKE/9-304        WHTD----------------DLLGQGA----------------TASVYKARN--kk----
OTHER_MLKL/201-468       LSGS--pw------------ILLRENE----------------VSTLYKGEY--------
OTHER_MOS/60-340         VCLL----------------QRLGAGG----------------FGSVYKATY--------
OTHER_NRBP1/64-327       WQKR--reev----------NQRNVPG----------------IDSAYLAMD--te----
OTHER_NRBP12/37-306      WQKR--reqv----------NQGNMPG----------------LQSTFLAMD--te----
OTHER_PAN3/480-751       HSLF----------------PLEPLPP--pnriqkssnfgy--ITSCYKAVN--sk----
OTHER_PBK/32-320         SPFM----------------QKLGFGT----------------GVNVYLMKR--sprgl-
OTHER_PDIK1L/8-331       YDLI----------------REVGRGS----------------YGVVYEAVI--rk----
OTHER_PEAK1/1327-1665    FRLT--sd------------KPCCEAG----------------DAVYYTASY--akd---
OTHER_PEAK3/171-397      FRLL--ds------------SPCAESG----------------DALYYRVVR--ahed--
OTHER_PIK3R4/26-313      FEYD----------------KSLGSTR----------------FFKVARAKH--------
OTHER_PINK1/156-509      YLIG----------------QSIGKGC----------------SAAVYEATM--ptlpqn
OTHER_PKDCC/138-391      VSGA----------------QYMGSGY----------------TKAVYRVRL--p-----
OTHER_PKMYT1/110-359     FQRL----------------SRLGHGS----------------YGEVFKVRS--ke----
OTHER_POMK/81-333        VRQL----------------KRVGEGA----------------VKRVFLSEW--------
OTHER_PRAG1/992-1327     FKLT--cn------------KPCCDSG----------------DAIYYCATC--sed---
OTHER_PXK/146-396        WEVV----------------EPLKDIG----------------WRIRKKYFL--mkiknq
OTHER_RNASEL/361-586     LKFF--idek----------YKIADTS----------------EGGIYLGFY--------
OTHER_RPS6KC1/337-1059   LKAF----------------RVLGV------------------IDKVLLVMD--tr----
OTHER_RPS6KL1/150-539    LRGC----------------RVVGV------------------IEKVQLVQD--pa----
OTHER_SBK1/53-315        YELV----------------RELGKGT----------------YGKVDLVVY--kg----
OTHER_SBK2/62-327        YEEV----------------RPLGQGC----------------YGRVLLVTH--rq----
OTHER_SBK3/43-306        YHLI----------------RKLGSGS----------------YGRVLLAQP--hq----
OTHER_SCYL1/14-263       FELI--pep-----------PEGGLPG----------------PWALHRGRK--ka----
OTHER_SCYL2/32-327       FDVG--rhi-----------ASGGNGL----------------AWKIFNGTK--ks----
OTHER_SCYL3/11-245       YTLR--e-------------PPFTLPS----------------GLAVYPAVL--q-----
OTHER_STK16/20-292       YLFI----------------QKLGEGG----------------FSYVDLVEG--lh----
OTHER_STK31/710-972      IGLL----------------KYMNSGG----------------LLTMSLERD--lldaep
OTHER_STK35/202-529      YSLL----------------AEIGRGS----------------YGVVYEAVA--gr----
OTHER_STK36/4-254        YHVL----------------EMIGEGS----------------FGRVYKGRR--ky----
OTHER_STKLD1/28-297      YQVL----------------YQLNPGA----------------LGVNLVVEE--me----
OTHER_TBCK/1-273         ---M----------------FPLKDAE----------------MGAFTFFAS--------
OTHER_TBK1/7-304         HLWL--ls------------DILGQGA----------------TANVFRGRH--kk----
OTHER_TEX14/227-512      MAYL----------------GSLPVIG----------------EKEVIQADD--eptfsf
OTHER_TLK1/456-734       YLLL----------------HLLGRGG----------------FSEVYKAFD--ly----
OTHER_TLK2/462-741       YLLL----------------HLLGRGG----------------FSEVYKAFD--lt----
OTHER_TP53RK/33-253      LSGL----------------ELVKQGA----------------EARVFRGRF--------
OTHER_TTK/525-791        YSIL----------------KQIGSGG----------------SSKVFQVLN--e-----
OTHER_UHMK1/23-304       WQVQ----------------SRLGSGS----------------SASVYRVRC--cgnp--
OTHER_ULK1/14-278        FEFS--rk------------DLIGHGA----------------FAVVFKGRH--rek---
OTHER_ULK2/7-271         FEYS--kr------------DLVGHGA----------------FAVVFRGRH--rqk---
OTHER_ULK3/14-270        FILT----------------ERLGSGT----------------YATVYKAYA--kkd---
OTHER_ULK4/4-280         FILY----------------EEIGRGS----------------KTVVYKGRR--kgt---
OTHER_WEE1/299-569       FHEL----------------EKIGSGE----------------FGSVFKCVK--rl----
OTHER_WEE2/212-486       FLEV----------------EKIGVGE----------------FGTVYKCIK--rl----
OTHER_WNK1/220-479       FLKF--d-------------IEIGRGS----------------FKTVYKGLD--te----
OTHER_WNK2/194-453       FLKF--d-------------IELGRGS----------------FKTVYKGLD--te----
OTHER_WNK3/146-405       FLKF--d-------------IELGRGA----------------FKTVYKGLD--te----
OTHER_WNK4/173-432       YLKF--d-------------IEIGRGS----------------FKTVYRGLD--td----
RGC_GUCY2C/489-747       LKID----------------DDKRRDT----------------IQRLRQCKY--------
RGC_GUCY2D/510-807       ITFL----------------HPHGGTS----------------RKVAQGSRS--slgars
RGC_GUCY2F/547-811       SFSS----------------GSLTPAT----------------YENSNIAIY--------
RGC_NPR1/533-803         LSGR--gsnygs--------LLTTEGQ----------------FQVFAKTAY--y-----
RGC_NPR2/517-788         LSLR--gssygs--------LMTAHGK----------------YQIFANTGH--f-----
STE_MAP2K1/68-361        FEKI----------------SELGAGN----------------GGVVFKVSH--kp----
STE_MAP2K2/72-369        FERI----------------SELGAGN----------------GGVVTKVQH--rp----
STE_MAP2K3/64-325        LVTI----------------SELGRGA----------------YGVVEKVRH--aq----
STE_MAP2K4/102-367       LKDL----------------GEIGRGA----------------YGSVNKMVH--kp----
STE_MAP2K5/166-419       IRYR----------------DTLGHGN----------------GGTVYKAYH--vp----
STE_MAP2K6/53-314        LEPI----------------MELGRGA----------------YGVVEKMRH--vp----
STE_MAP2K7/120-380       LENL----------------GEMGSGT----------------CGQVWKMRF--rk----
STE_MAP3K1/1243-1508     WLKG----------------QQIGLGA----------------FSSCYQAQD--vg----
STE_MAP3K14/399-653      WATH--q-------------LRLGRGS----------------FGEVHRMED--kq----
STE_MAP3K15/645-908      YEYD--hdanger-------VVLGKGT----------------YGIVYAGRD--ls----
STE_MAP3K19/1061-1324    WTKG----------------EILGKGA----------------YGTVYCGLT--s-----
STE_MAP3K2/356-616       WRLG----------------KLLGQGA----------------FGRVYLCYD--vd----
STE_MAP3K3/362-622       WRRG----------------KLLGQGA----------------FGRVYLCYD--vd----
STE_MAP3K4/1343-1601     WQRG----------------NKIGEGQ----------------YGKVYTCIS--vd----
STE_MAP3K5/673-938       YDYE--ydengdr-------VVLGKGT----------------YGIVYAGRD--ls----
STE_MAP3K6/643-906       YEYT--etger---------LVLGKGT----------------YGVVYAGRD--rh----
STE_MAP3K8/127-388       VLLI--pwkltyrnigs------------dfiprga-------FGKVYLAQD--ik----
STE_MAP4K1/17-274        YDLL----------------QRLGGGT----------------YGEVFKARD--kv----
STE_MAP4K2/16-273        FELL----------------QRVGAGT----------------YGDVYKARD--tv----
STE_MAP4K3/16-273        FELI----------------QRIGSGT----------------YGDVYKARN--vn----
STE_MAP4K4/25-289        FELV----------------EVVGNGT----------------YGQVYKGRH--vk----
STE_MAP4K5/20-277        YELV----------------QRVGSGT----------------YGDVYKARN--vh----
STE_MINK1/25-289         FELV----------------EVVGNGT----------------YGQVYKGRH--vk----
STE_MYO3A/21-287         WEIT----------------ETIGKGT----------------YGKVFKVLN--kk----
STE_MYO3B/27-293         WEII----------------ETIGKGT----------------YGKVYKVTN--kr----
STE_NRK/25-313           FSLD----------------KTIGLGT----------------YGRIYLGLH--ek----
STE_OXSR1/17-291         YELQ----------------EVIGSGA----------------TAVVQAAYC--ap----
STE_PAK1/270-521         YTRF----------------EKIGQGA----------------SGTVYTAMD--va----
STE_PAK2/249-499         YTRY----------------EKIGQGA----------------SGTVFTATD--va----
STE_PAK3/283-534         YTRF----------------EKIGQGA----------------SGTVYTALD--ia----
STE_PAK4/321-572         LDNF----------------IKIGEGS----------------TGIVCIATV--rs----
STE_PAK5/449-700         LANF----------------IKIGEGS----------------TGIVCIATE--kh----
STE_PAK6/407-658         LDSY----------------VKIGEGS----------------TGIVCLARE--kh----
STE_SLK/34-292           WEII----------------GELGDGA----------------FGKVYKAQN--ke----
STE_STK10/36-294         WEIV----------------GELGDGA----------------FGKVYKAKN--ke----
STE_STK24/36-286         FTKL----------------EKIGKGS----------------FGEVFKGID--nr----
STE_STK25/20-270         FTKL----------------DRIGKGS----------------FGEVYKGID--nh----
STE_STK26/24-274         FTKL----------------ERIGKGS----------------FGEVFKGID--nr----
STE_STK3/27-278          FDVL----------------EKLGEGS----------------YGSVFKAIH--ke----
STE_STK39/63-337         YELQ----------------EVIGSGA----------------TAVVQAALC--kp----
STE_STK4/30-281          FDVL----------------EKLGEGS----------------YGSVYKAIH--ke----
STE_STRADA/69-379        YELL----------------TVIGKGF--ed------------LMTVNLARY--kp----
STE_STRADB/58-369        YELQ----------------VEIGRGF--dn------------LTSVHLARH--tp----
STE_TAOK1/28-281         FTDL----------------REIGHGS----------------FGAVYFARD--vr----
STE_TAOK2/28-281         FSDL----------------REIGHGS----------------FGAVYFARD--vr----
STE_TAOK3/24-277         FIGL----------------HEIGHGS----------------FGAVYFATN--ah----
STE_TNIK/25-289          FELV----------------ELVGNGT----------------YGQVYKGRH--vk----
TKL_ACVR1/208-497        ITLL----------------ECVGKGR----------------YGEVWRGSW--------
TKL_ACVR1B/207-496       IVLQ----------------EIIGKGR----------------FGEVWRGRW--------
TKL_ACVR1C/195-484       IVLQ----------------EIVGKGR----------------FGEVWHGRW--------
TKL_ACVR2A/192-481       LQLL----------------EVKARGR----------------FGCVWKAQL--------
TKL_ACVR2B/190-480       LQLL----------------EIKARGR----------------FGCVWKAQL--------
TKL_ACVRL1/202-491       VALV----------------ECVGKGR----------------YGEVWRGLW--------
TKL_AMHR2/203-507        LCFS----------------QVIREGG----------------HAVVWAGQL--------
TKL_ANKK1/21-287         FEGD--w-------------RLVASGG----------------FSQVFQARH--rr----
TKL_ARAF/310-569         VQLL----------------KRIGTGS----------------FGTVFRGRW--------
TKL_BMPR1A/234-523       IQMV----------------RQVGKGR----------------YGEVWMGKW--------
TKL_BMPR1B/204-493       IQMV----------------KQIGKGR----------------YGEVWMGKW--------
TKL_BMPR2/203-503        LKLL----------------ELIGRGR----------------YGAVYKGSL--------
TKL_BRAF/457-716         ITVG----------------QRIGSGS----------------FGTVYKGKW--------
TKL_ILK/193-448          LNFL----------------TKLNENH----------------SGELWKGRW--------
TKL_IRAK1/207-521        RGT---hnfsee--------LKIGEGG----------------FGCVYRAVM--------
TKL_IRAK2/205-501        QAT---ddfnqn--------RKISQGT----------------FADVYRGHR--------
TKL_IRAK3/160-445        EGT---rnfhkd--------FLIGEGE----------------IFEVYRVEI--------
TKL_IRAK4/175-456        NVT---nnfderpisvgg--NKMGEGG----------------FGVVYKGYV--------
TKL_KSR1/613-879         VELG----------------EPIGQGR----------------WGRVHRGRW--------
TKL_KSR2/666-930         LEIG----------------ELIGKGR----------------FGQVYHGRW--------
TKL_LIMK1/339-606        LIHG----------------EVLGKGC----------------FGQAIKVTH--re----
TKL_LIMK2/331-603        LIHG----------------EVLGKGF----------------FGQAIKVTH--ka----
TKL_LRRK1/1238-1522      LEHS--edeg----------SVLGQGG----------------SGTVIYRAR--y-----
TKL_LRRK2/1875-2134      LEFE--qape----------FLLGDGS----------------FGSVYRAAY--------
TKL_MAP3K10/98-359       LQLE----------------EIIGVGG----------------FGKVYRALW--------
TKL_MAP3K11/117-378      LRLE----------------EVIGIGG----------------FGKVYRGSW--------
TKL_MAP3K12/125-366      ILDL----------------QWVGSGA----------------QGAVFLGRF--------
TKL_MAP3K13/168-409      ISEL----------------QWLGSGA----------------QGAVFLGKF--------
TKL_MAP3K20/16-262       LQFF----------------ENCGGGS----------------FGSVYRAKW--is----
TKL_MAP3K21/124-400      LELK----------------ELIGAGG----------------FGQVYRATW--------
TKL_MAP3K7/36-286        IEVE----------------EVVGRGA----------------FGVVCKAKW--------
TKL_MAP3K9/144-405       LTLE----------------EIIGIGG----------------FGKVYRAFW--------
TKL_RAF1/349-608         VMLS----------------TRIGSGS----------------FGTVYKGKW--------
TKL_RIPK1/17-287         FLES----------------AELDSGG----------------FGKVSLCFH--r-----
TKL_RIPK2/18-292         LADL----------------RYLSRGA----------------SGTVSSARH--ad----
TKL_RIPK3/21-285         LENQ----------------ELVGKGG----------------FGTVFRAQH--rk----
TKL_RIPK4/22-285         FTGW----------------EKVGSGG----------------FGQVYKVRH--vh----
TKL_TESK1/54-313         VDDF--hca-----------EKIGAGF----------------FSEVYKVRH--rq----
TKL_TESK2/56-311         LDDF--tc------------EKIGSGF----------------FSEVFKVRH--ra----
TKL_TGFBR1/205-494       IVLQ----------------ESIGKGR----------------FGEVWRGKW--------
TKL_TGFBR2/244-540       IELD----------------TLVGKGR----------------FAEVYKAKL--kqntse
TKL_TNNI3K/463-721       IEFH----------------EIIGSGS----------------FGKVYKGRC--------
TYR_AATK/125-397         LLYL----------------KEIGRGW----------------FGKVFLGEV--nsgi--
TYR_ABL1/242-495         ITMK----------------HKLGGGQ----------------YGEVYEGVW--kk----
TYR_ABL2/288-541         ITMK----------------HKLGGGQ----------------YGEVYVGVW--kk----
TYR_ALK/1116-1385        ITLI----------------RGLGHGA----------------FGEVYEGQV--sgmpnd
TYR_AXL/536-805          VALG----------------KTLGEGE----------------FGAVMEGQL--nqdd--
TYR_BLK/241-492          LRLV----------------RKLGSGQ----------------FGEVWMGYY--k-----
TYR_BMX/417-668          ITLL----------------KELGSGQ----------------FGVVQLGKW--k-----
TYR_BTK/402-653          LTFL----------------KELGTGQ----------------FGVVKYGKW--r-----
TYR_CSF1R/582-912        LQFG----------------KTLGAGA----------------FGKVVEATA--fglgke
TYR_CSK/195-442          LKLL----------------QTIGKGE----------------FGDVMLGDY--------
TYR_DDR1/610-907         LRFK----------------EKLGEGQ----------------FGEVHLCEV--dspqdl
TYR_DDR2/563-851         LTFK----------------EKLGEGQ----------------FGEVHLCEV--egmekf
TYR_EGFR/712-970         FKKI----------------KVLGSGA----------------FGTVYKGLW--ipegek
TYR_EPHA1/624-882        LMVD----------------TVIGEGE----------------FGEVYRGTL--rlpsq-
TYR_EPHA10/645-902       VTLE----------------RSLGGGR----------------FGELCCGCL--qlpgr-
TYR_EPHA2/613-873        VTRQ----------------KVIGAGE----------------FGEVYKGML--ktssgk
TYR_EPHA3/621-880        ISID----------------KVVGAGE----------------FGEVCSGRL--klpsk-
TYR_EPHA4/621-880        IKIE----------------KVIGVGE----------------FGEVCSGRL--kvpgk-
TYR_EPHA5/675-934        ITIE----------------RVIGAGE----------------FGEVCSGRL--klpgk-
TYR_EPHA6/631-932        IRIE----------------RVIGAGE----------------FGEVCSGRL--ktpgk-
TYR_EPHA7/633-892        IKIE----------------RVIGAGE----------------FGEVCSGRL--klpgk-
TYR_EPHA8/635-894        IHIE----------------KIIGSGD----------------SGEVCYGRL--rvpgq-
TYR_EPHB1/619-880        VKIE----------------EVIGAGE----------------FGEVYKGRL--klpgk-
TYR_EPHB2/621-882        VKIE----------------QVIGAGE----------------FGEVCSGHL--klpgk-
TYR_EPHB3/633-894        VKIE----------------EVIGAGE----------------FGEVCRGRL--kqpgr-
TYR_EPHB4/615-876        VKIE----------------EVIGAGE----------------FGEVCRGRL--kapgk-
TYR_EPHB6/670-917        IKIE----------------EVIGTGS----------------FGEVRQGRL--qprgr-
TYR_ERBB2/720-978        LRKV----------------KVLGSGA----------------FGTVYKGIW--ipdgen
TYR_ERBB3/709-967        LRKL----------------KVLGSGV----------------FGTVHKGVW--ipeges
TYR_ERBB4/718-976        LKRV----------------KVLGSGA----------------FGTVYKGIW--vpeget
TYR_FER/563-816          VILG----------------ELLGKGN----------------FGEVYKGTL--k-----
TYR_FES/561-816          LVLG----------------EQIGRGN----------------FGEVFSGRL--ra----
TYR_FGFR1/478-756        LVLG----------------KPLGEGC----------------FGQVVLAEA--igldkd
TYR_FGFR2/481-759        LTLG----------------KPLGEGC----------------FGQVVMAEA--vgidkd
TYR_FGFR3/472-750        LTLG----------------KPLGEGC----------------FGQVVMAEA--igidkd
TYR_FGFR4/467-745        LVLG----------------KPLGEGC----------------FGQVVRAEA--fgmdpa
TYR_FGR/263-514          ITLE----------------RRLGTGC----------------FGDVWLGTW--n-----
TYR_FLT1/827-1156        LKLG----------------KSLGRGA----------------FGKVVQASA--fgikks
TYR_FLT3/610-945         LEFG----------------KVLGSGA----------------FGKVMNATA--ygiskt
TYR_FLT4/845-1171        LHLG----------------RVLGYGA----------------FGKVVEASA--fgihkg
TYR_FRK/234-489          IQLL----------------KRLGSGQ----------------FGEVWEGLW--n-----
TYR_FYN/271-522          LQLI----------------KRLGNGQ----------------FGEVWMGTW--n-----
TYR_HCK/262-513          LKLE----------------KKLGAGQ----------------FGEVWMATY--n-----
TYR_IGF1R/999-1268       ITMS----------------RELGQGS----------------FGMVYEGVA--kgvvkd
TYR_INSR/1023-1292       ITLL----------------RELGQGS----------------FGMVYEGNA--rdiikg
TYR_INSRR/979-1248       ISII----------------RELGQGS----------------FGMVYEGLA--rgleag
TYR_ITK/363-614          LTFV----------------QEIGSGQ----------------FGLVHLGYW--l-----
TYR_JAK1_1/583-847       LVQG----------------EHLGRGT----------------RTHIYSGTL--mdykdd
TYR_JAK1_2/875-1151      LKRI----------------RDLGEGH----------------FGKVELCRY--dpegdn
TYR_JAK2_1/545-807       LIFN----------------ESLGQGT----------------FTKIFKGVR--revgdy
TYR_JAK2_2/849-1125      LKFL----------------QQLGKGN----------------FGSVEMCRY--dplqdn
TYR_JAK3_1/521-779       LEWH----------------ENLGHGS----------------FTKIYRGCR--hevvdg
TYR_JAK3_2/822-1097      LKYI----------------SQLGKGN----------------FGSVELCRY--dplgdn
TYR_KDR/834-1162         LKLG----------------KPLGRGA----------------FGQVIEADA--fgidkt
TYR_KIT/589-926          LSFG----------------KTLGAGA----------------FGKVVEATA--ygliks
TYR_LCK/245-496          LKLV----------------ERLGAGQ----------------FGEVWMGYY--n-----
TYR_LMTK2/137-409        LNYI----------------QEIGNGW----------------FGKVLLGEI--ytgt--
TYR_LMTK3/133-410        LSYL----------------QEIGSGW----------------FGKVILGEI--fsdy--
TYR_LTK/510-779          VTLL----------------RALGHGA----------------FGEVYEGLV--iglpgd
TYR_LYN/247-499          IKLV----------------KRLGAGQ----------------FGEVWMGYY--n-----
TYR_MATK/235-480         LTLG----------------AQIGEGE----------------FGAVLQGEY--------
TYR_MERTK/587-856        LILG----------------KILGEGE----------------FGSVMEGNL--kqedg-
TYR_MET/1076-1339        LIVH--fn------------EVIGRGH----------------FGCVYHGTL--ldndg-
TYR_MST1R/1080-1343      VVTH--sd------------RVIGKGH----------------FGVVYHGEY--idqaq-
TYR_MUSK/575-858         IEYV----------------RDIGEGA----------------FGRVFQARA--pgllpy
TYR_NTRK1/510-783        IVLK----------------WELGEGA----------------FGKVFLAEC--hnllpe
TYR_NTRK2/538-809        IVLK----------------RELGEGA----------------FGKVFLAEC--ynlcpe
TYR_NTRK3/538-826        IVLK----------------RELGEGA----------------FGKVFLAEC--ynlspt
TYR_PDGFRA/593-952       LVLG----------------RVLGSGA----------------FGKVVEGTA--yglsrs
TYR_PDGFRB/600-960       LVLG----------------RTLGSGA----------------FGQVVEATA--hglshs
TYR_PTK2/422-678         IELG----------------RCIGEGQ----------------FGDVHQGIY--mspen-
TYR_PTK2B/425-681        VVLN----------------RILGEGF----------------FGEVYEGVY--tnhkg-
TYR_PTK6/191-443         FTLC----------------RKLGSGY----------------FGEVFEGLW--k-----
TYR_PTK7/796-1063        LQPI----------------TTLGKSE----------------FGEVFLAKA--qgleeg
TYR_RET/724-1007         LVLG----------------KTLGEGE----------------FGKVVKATA--fhlkgr
TYR_ROR1/473-748         VRFM----------------EELGECA----------------FGKIYKGHL--ylpgmd
TYR_ROR2/473-748         VRFM----------------EELGEDR----------------FGKVYKGHL--fgpapg
TYR_ROS1/1945-2217       LTLR----------------LLLGSGA----------------FGEVYEGTA--vdilgv
TYR_RYK/330-598          ITLK----------------DVLQEGT----------------FGRIFHGIL--idekdp
TYR_SRC/270-521          LRLE----------------VKLGQGC----------------FGEVWMGTW--n-----
TYR_SRMS/230-482         FALG----------------RKLGEGY----------------FGEVWEGLW--l-----
TYR_STYK1/113-382        LSEV--l-------------EQICSGS----------------CGPIFRANM--ntgdps
TYR_SYK/370-628          LTLE--d-------------KELGSGN----------------FGTVKKGYY--qmkk--
TYR_TEC/370-621          LTFM----------------RELGSGL----------------FGVVRLGKW--r-----
TYR_TEK/824-1094         IKFQ----------------DVIGEGN----------------FGQVLKARI--kkdg--
TYR_TIE1/839-1109        ITFE----------------DLIGEGN----------------FGQVIRAMI--kkdg--
TYR_TNK1/116-379         VCRG----------------ELLGSGC----------------FGVVHRGLW--tlpsg-
TYR_TNK2/126-387         LRLL----------------EKLGDGS----------------FGVVRRGEW--dapsg-
TYR_TXK/271-522          LAFI----------------KEIGSGQ----------------FGVVHLGEW--r-----
TYR_TYK2_1/589-868       ITQL----------------SHLGQGT----------------RTNVYEGRL--rvegsg
TYR_TYK2_2/897-1171      LKKI----------------RDLGEGH----------------FGKVSLYCY--dptndg
TYR_TYRO3/518-788        FTLG----------------RMLGKGE----------------FGSVREAQL--kqedg-
TYR_YES1/277-528         LRLE----------------VKLGQGC----------------FGEVWMGTW--n-----
TYR_ZAP70/337-595        LLIA--d-------------IELGCGN----------------FGSVRQGVY--rmrk--

0ANNOTATION/1-2208       --------------------------------B3-----------B3~HC----------
AGC_AKT1/150-408         --------------------------------TGRYYAMKILK--kevivakde------
AGC_AKT2/152-409         --------------------------------TGRYYAMKILR--keviiakde------
AGC_AKT3/148-405         --------------------------------SGKYYAMKILK--keviiakde------
AGC_CDC42BPA/77-343      --------------------------------ADKVFAMKILN--kwemlkrae------
AGC_CDC42BPB/76-342      --------------------------------TERIYAMKILN--kwemlkrae------
AGC_CDC42BPG/71-337      --------------------------------TGQIFAMKMLH--kwemlkrae------
AGC_CIT/97-360           --------------------------------TGDIYAMKVMK--kkallaqeq------
AGC_DMPK/71-339          --------------------------------TGQVYAMKIMN--kwdmlkrge------
AGC_GRK1/190-455         --------------------------------TGKLYACKKLN--kkrlkkrkg------
AGC_GRK2/191-453         --------------------------------TGKMYAMKCLD--kkrikmkqg------
AGC_GRK3/191-453         --------------------------------TGKMYAMKCLD--kkrikmkqg------
AGC_GRK4/187-449         --------------------------------TGKMYACKKLQ--kkrikkrkg------
AGC_GRK5/186-448         --------------------------------TGKMYACKRLE--kkrikkrkg------
AGC_GRK6/186-448         --------------------------------TGKMYACKKLE--kkrikkrkg------
AGC_GRK7/191-454         --------------------------------TGKMYACKKLD--kkrlkkkgg------
AGC_LATS1/705-1010       --------------------------------TKALYATKTLR--kkdvllrnq------
AGC_LATS2/668-973        --------------------------------THALYAMKTLR--kkdvlnrnq------
AGC_MAST1/374-647        --------------------------------TRQRFAMKKIN--kqnlilrnq------
AGC_MAST2/512-785        --------------------------------TRQRFAMKKIN--kqnlilrnq------
AGC_MAST3/367-640        --------------------------------TRQRFAIKKIN--kqnlilrnq------
AGC_MAST4/570-843        --------------------------------SRQRFAMKKIN--kqnlilrnq------
AGC_MASTL/35-835         --------------------------------GGKLYAVKVVK--kadminknm------
AGC_PDPK1/82-342         --------------------------------TSREYAIKILE--krhiikenk------
AGC_PDPK2P/55-315        --------------------------------TSREYAIKILE--krhiikenk------
AGC_PKN1/615-874         --------------------------------SGELFAIKALK--kgdivarde------
AGC_PKN2/657-916         --------------------------------TNEMFAIKALK--kgdivarde------
AGC_PKN3/559-818         --------------------------------TGKYYAIKALK--kqevlsrde------
AGC_PRKACA/44-298        --------------------------------TGNHYAMKILD--kqkvvklkq------
AGC_PRKACB/44-298        --------------------------------TEQYYAMKILD--kqkvvklkq------
AGC_PRKACG/44-298        --------------------------------TGGHYAMKILN--kqkvvkmkq------
AGC_PRKCA/339-597        --------------------------------TEELYAIKILK--kdvviqddd------
AGC_PRKCB/342-600        --------------------------------TDELYAVKILK--kdvviqddd------
AGC_PRKCD/349-603        --------------------------------RGEYFAIKALK--kdvvliddd------
AGC_PRKCE/408-668        --------------------------------KDEVYAVKVLK--kdvilqddd------
AGC_PRKCG/351-614        --------------------------------SDELYAIKILK--kdvivqddd------
AGC_PRKCH/355-614        --------------------------------TGDLYAVKVLK--kdvilqddd------
AGC_PRKCI/254-522        --------------------------------TDRIYAMKVVK--kelvndded------
AGC_PRKCQ/380-634        --------------------------------TNQFFAIKALK--kdvvlmddd------
AGC_PRKCZ/252-518        --------------------------------NDQIYAMKVVK--kelvhdded------
AGC_PRKG1/360-619        --------------------------------ESKTFAMKILK--krhivdtrq------
AGC_PRKG2/453-711        --------------------------------ENVAFAMKCIR--kkhivdtkq------
AGC_PRKX/49-303          --------------------------------AKHFFALKVMS--ipdvirlkq------
AGC_PRKY/49-277          --------------------------------AKHFFALKVMS--ipdvirrkq------
AGC_ROCK1/76-338         --------------------------------TRKVYAMKLLS--kfemikrsd------
AGC_ROCK2/92-354         --------------------------------SQKVYAMKLLS--kfemikrsd------
AGC_RPS6KA1_1/62-321     --------------------------------SGHLYAMKVLK--katlkvrd-------
AGC_RPS6KA2_1/59-318     --------------------------------AGQLYAMKVLK--katlkvrd-------
AGC_RPS6KA3_1/68-327     --------------------------------ARQLYAMKVLK--katlkvrd-------
AGC_RPS6KA4_1/33-301     --------------------------------AGKLYAMKVLR--kaalvqrakt-----
AGC_RPS6KA5_1/49-318     --------------------------------TGKLYAMKVLK--kativqkakt-----
AGC_RPS6KA6_1/73-330     --------------------------------AGQLYAMKVLK--kaslkvrd-------
AGC_RPS6KB1/91-352       --------------------------------TGKIFAMKVLK--kamivrnakd-----
AGC_RPS6KB2/67-328       --------------------------------LGKIYAMKVLR--kakivrnakd-----
AGC_RSKR/107-359         --------------------------------QKAVFAVKVVP--kvkvlqrdt------
AGC_SGK1/98-355          --------------------------------EEVFYAVKVLQ--kkailkkke------
AGC_SGK2/95-352          --------------------------------DGAFYAVKVLQ--kksilkkke------
AGC_SGK3/162-419         --------------------------------DGKFYAVKVLQ--kkivlnrke------
AGC_STK32A/23-281        --------------------------------TKKMYAMKYMN--kqkcverne------
AGC_STK32B/23-283        --------------------------------TKKMYAMKYMN--kqkcierde------
AGC_STK32C/93-353        --------------------------------TEKMYAMKYMN--kqqcierde------
AGC_STK38/89-382         --------------------------------TGHVYAMKILR--kadmlekeq------
AGC_STK38L/90-383        --------------------------------TGHIYAMKILR--ksdmlekeq------
CAMK_AURKA/133-383       --------------------------------SKFILALKVLF--kaqlekagv------
CAMK_AURKB/77-327        --------------------------------SHFIVALKVLF--ksqiekegv------
CAMK_AURKC/43-293        --------------------------------SHFIVALKVLF--ksqiekegl------
CAMK_BRSK1/34-285        --------------------------------TGQKVAIKIVN--reklsesv-------
CAMK_BRSK2/19-270        --------------------------------TCQKVAIKIVN--reklsesv-------
CAMK_CAMK1/20-276        --------------------------------TQKLVAIKCIA--kealegk--------
CAMK_CAMK1D/23-279       --------------------------------TGKLFAVKCIP--kkalkgk--------
CAMK_CAMK1G/23-277       --------------------------------TGKLFALKCIK--kspafr---------
CAMK_CAMK2A/13-271       --------------------------------AGQEYAAKIIN--tkklsard-------
CAMK_CAMK2B/14-272       --------------------------------TGHEYAAKIIN--tkklsard-------
CAMK_CAMK2D/14-272       --------------------------------TGQEYAAKIIN--tkklsard-------
CAMK_CAMK2G/14-272       --------------------------------STQEYAAKIIN--tkklsard-------
CAMK_CAMK4/46-300        --------------------------------TQKPYALKVLK--ktvd-----------
CAMK_CAMKK1/128-409      --------------------------------EDRHYAMKVLS--kkkllkqygfprrpp
CAMK_CAMKK2/165-446      --------------------------------DNTYYAMKVLS--kkklirqagfprrpp
CAMK_CAMKV/24-286        --------------------------------TGKLHTCKKFQ--krdgrkv--------
CAMK_CASK/12-276         --------------------------------TGQQFAVKIVD--vakftsspgls----
CAMK_CHEK1/9-265         --------------------------------TEEAVAVKIVD--mkravdc--------
CAMK_CHEK2/220-486       --------------------------------TCKKVAIKIIS--krkfaigsareadp-
CAMK_DAPK1/13-275        --------------------------------TGLQYAAKFIK--krrtkssrrgvs---
CAMK_DAPK2/23-285        --------------------------------TGLEYAAKFIK--krqsrasrrgvs---
CAMK_DAPK3/13-275        --------------------------------TGKEYAAKFIK--krrlsssrrgvs---
CAMK_DCLK1/390-647       --------------------------------TAREYALKIIK--kskcrgk--------
CAMK_DCLK2/394-651       --------------------------------TGKEFALKIID--kakccgk--------
CAMK_DCLK3/356-613       --------------------------------TRQAYAMKIID--ksrlkgk--------
CAMK_HUNK/62-320         --------------------------------TGEKVAIKVID--kkrakkdtyv-----
CAMK_KALRN/2683-2937     --------------------------------TRKDVAVKFVS--kkmkk----------
CAMK_MAPKAPK2/63-325     --------------------------------TQEKFALKMLQ--d--------------
CAMK_MAPKAPK3/43-304     --------------------------------TGQKCALKLLY--d--------------
CAMK_MAPKAPK5/20-304     --------------------------------TQERFALKILL--d--------------
CAMK_MARK1/60-311        --------------------------------TGREVAVKIID--ktqlnpts-------
CAMK_MARK2/53-304        --------------------------------TGKEVAVKIID--ktqlnsss-------
CAMK_MARK3/56-307        --------------------------------TGREVAIKIID--ktqlnpts-------
CAMK_MARK4/59-310        --------------------------------TGREVAIKIID--ktqlnpss-------
CAMK_MELK/11-263         --------------------------------TGEMVAIKIMD--kntlgsd--------
CAMK_MKNK1/48-374        --------------------------------NGKEYAVKIIE--kqaghs---------
CAMK_MKNK2/83-368        --------------------------------TSQEYAVKIIE--kqpghi---------
CAMK_MYLK/1464-1719      --------------------------------TRKVWAGKFFK--aysake---------
CAMK_MYLK2/283-540       --------------------------------TGLKLAAKVIK--kqtpkd---------
CAMK_MYLK3/513-770       --------------------------------TGLPLAAKIIK--vksakd---------
CAMK_MYLK4/104-361       --------------------------------TGLKLAAKIIK--trgmkd---------
CAMK_NIM1K/74-325        --------------------------------TKEKVAIKILD--ktkldqkt-------
CAMK_NUAK1/55-306        --------------------------------SGRVVAIKSIR--kdkikdeqd------
CAMK_NUAK2/53-303        --------------------------------SGRLVAIKSIR--kdkikdeqd------
CAMK_OBSCN_1/6468-6721   --------------------------------NKILCAAKFIP--lrsrt----------
CAMK_OBSCN_2/7672-7924   --------------------------------SGRALAAKIIP--yhpkd----------
CAMK_PASK/999-1251       --------------------------------KNKEVVVKFIK--kekvledcwiedpk-
CAMK_PHKG1/20-288        --------------------------------TSQEYAVKVID--vtgggsfspeevrel
CAMK_PHKG2/24-291        --------------------------------TGHEFAVKIME--vtaerlspeqleev-
CAMK_PIM1/38-290         --------------------------------DNLPVAIKHVE--kdrisdwgelpn---
CAMK_PIM2/32-286         --------------------------------DRLQVAIKVIP--rnrvlgwsplsd---
CAMK_PIM3/40-293         --------------------------------DGLPVAVKHVV--kervtewgslg----
CAMK_PLK1/53-305         --------------------------------TKEVFAGKIVP--kslllkphq------
CAMK_PLK2/82-334         --------------------------------NNKVYAAKIIP--hsrvakphq------
CAMK_PLK3/62-314         --------------------------------TGSAYAVKVIP--qsrvakphq------
CAMK_PLK4/12-265         --------------------------------TGLEVAIKMID--kkamykagm------
CAMK_PLK5/1-66           ------------------------------------------------------------
CAMK_PNCK/15-270         --------------------------------SAHLVALKCIP--kkalrgk--------
CAMK_PRKAA1/27-279       --------------------------------TGHKVAVKILN--rqkirsldv------
CAMK_PRKAA2/16-268       --------------------------------TGHKVAVKILN--rqkirsldv------
CAMK_PRKD1/583-839       --------------------------------TGRDVAIKIID--klrfptkq-------
CAMK_PRKD2/551-807       --------------------------------TGRDVAVKVID--klrfptkq-------
CAMK_PRKD3/576-832       --------------------------------TGRDVAIKVID--kmrfptkq-------
CAMK_PSKH1/98-355        --------------------------------TRQPYAIKMIE--tkyreg---------
CAMK_PSKH2/63-320        --------------------------------TKKPFAIKVME--trereg---------
CAMK_RPS6KA1_2/418-675   --------------------------------TNMEYAVKVID--ks-------------
CAMK_RPS6KA2_2/415-672   --------------------------------TDTEYAVKIID--ks-------------
CAMK_RPS6KA3_2/422-679   --------------------------------TNMEFAVKIID--ks-------------
CAMK_RPS6KA4_2/408-674   --------------------------------SGQEFAVKILS--rrl------------
CAMK_RPS6KA5_2/423-687   --------------------------------SNQAFAVKIIS--krm------------
CAMK_RPS6KA6_2/426-683   --------------------------------TNMEFAVKIID--ks-------------
CAMK_SIK1/27-278         --------------------------------TKTQVAIKIID--ktrldssn-------
CAMK_SIK1B/27-278        --------------------------------TKTQVAIKIID--ktrldssn-------
CAMK_SIK2/20-271         --------------------------------TKTEVAIKIID--ksqldavn-------
CAMK_SIK3/66-317         --------------------------------TKAKVAIKIID--ktqldeen-------
CAMK_SNRK/16-269         --------------------------------TGEKVAVKVID--ktkldtla-------
CAMK_SPEG_1/1601-1854    --------------------------------SGLEFAAKFIP--sqakp----------
CAMK_SPEG_2/2966-3218    --------------------------------TGRTFVAKIVP--yaaeg----------
CAMK_STK11/49-309        --------------------------------TLCRRAVKILK--kkklrripng-----
CAMK_STK17A/59-321       --------------------------------SGKEFAAKFMR--krrkgqdc-------
CAMK_STK17B/32-293       --------------------------------TGQEYAAKFLK--krrrgqdc-------
CAMK_STK33/116-381       --------------------------------TETKWAIKKVN--kekagssa-------
CAMK_STK40/35-330        --------------------------------TDDFYQLKILT--leergdqgiesqeer
CAMK_TRIB1/94-338        --------------------------------TGRELRCKVFP--ikhy-----------
CAMK_TRIB2/64-308        --------------------------------SGEELVCKVFD--iscy-----------
CAMK_TRIB3/71-315        --------------------------------TGTEYTCKVYP--vqea-----------
CAMK_TRIO/2796-3050      --------------------------------TKRAVATKFVN--kklmk----------
CAMK_TSSK1B/12-272       --------------------------------LKFNVAIKIID--rkkapadfl------
CAMK_TSSK2/12-272        --------------------------------LKFNVAVKIID--rkktptdfv------
CAMK_TSSK3/10-265        --------------------------------HQRKVAIKVID--kmggpeefi------
CAMK_TSSK4/25-293        --------------------------------QKVMVAVKIIS--kkkasddyl------
CAMK_TSSK6/12-267        --------------------------------YKGTVAIKVVD--rrrappdfv------
CAMK_TTN/32178-32432     --------------------------------SKKTYMAKFVK--vkgtd----------
CK1_CSNK1A1/17-283       --------------------------------NGEEVAVKLES--qkar-----------
CK1_CSNK1A1L/17-283      --------------------------------NGEDVAVKLES--qkvk-----------
CK1_CSNK1D/9-275         --------------------------------AGEEVAIKLEC--vktk-----------
CK1_CSNK1E/9-275         --------------------------------SGEEVAIKLEC--vktk-----------
CK1_CSNK1G1/44-313       --------------------------------TNEYVAIKLEP--iksr-----------
CK1_CSNK1G2/46-314       --------------------------------TNEYVAIKLEP--iksr-----------
CK1_CSNK1G3/43-310       --------------------------------TNEYVAIKLEP--mksr-----------
CK1_TTBK1/34-295         --------------------------------TRENVALKVES--aqqp-----------
CK1_TTBK2/21-282         --------------------------------TRENVALKVES--aqqp-----------
CK1_VRK1/37-326          g-------------------------------SDAPCVVKVEP--sd-------------
CK1_VRK2/29-315          --------------------------------KDARHVVKVEY--qe-------------
CK1_VRK3/166-455         dsgp----------------------------QKQKFSLKLDA--k--------------
CMGC_CDK1/4-287          --------------------------------TGQVVAMKKIR--leseeegv-------
CMGC_CDK10/39-323        --------------------------------TDEIVALKKVR--mdkekdgi-------
CMGC_CDK11A/426-711      --------------------------------TDEIVALKRLK--mekekegf-------
CMGC_CDK11B/438-723      --------------------------------TDEIVALKRLK--mekekegf-------
CMGC_CDK12/727-1020      --------------------------------TGELVALKKVR--ldnekegf-------
CMGC_CDK13/705-998       --------------------------------TGEMVALKKVR--ldnekegf-------
CMGC_CDK14/135-419       --------------------------------NGKLVALKVIR--lqeeegt--------
CMGC_CDK15/103-387       --------------------------------NGQLVALKVIS--mnaeegv--------
CMGC_CDK16/165-446       --------------------------------TDNLVALKEIR--leheega--------
CMGC_CDK17/192-473       --------------------------------TENLVALKEIR--leheega--------
CMGC_CDK18/144-425       --------------------------------TENLVALKEIR--leheega--------
CMGC_CDK19/20-335        --------------------------------DEKEYALKQIE--gtgi-----------
CMGC_CDK2/4-286          --------------------------------TGEVVALKKIR--ldtetegv-------
CMGC_CDK20/4-288         --------------------------------TGEIVALKKVA--lrrledgf-------
CMGC_CDK3/4-286          --------------------------------TGQLVALKKIR--ldlemegv-------
CMGC_CDK4/6-295          --------------------------------SGHFVALKSVR--vpngggggggl----
CMGC_CDK5/4-286          --------------------------------THEIVALKRVR--lddddegv-------
CMGC_CDK6/13-300         --------------------------------GGRFVALKRVR--vqtgeegm-------
CMGC_CDK7/12-296         --------------------------------TNQIVAIKKIK--lghrseakdgi----
CMGC_CDK8/20-335         --------------------------------DDKDYALKQIE--gtgi-----------
CMGC_CDK9/19-315         --------------------------------TGQKVALKKVL--menekegf-------
CMGC_CDKL1/5-288         --------------------------------TGQIVAIKKFL--eseddpvi-------
CMGC_CDKL2/4-287         --------------------------------TGRIVAIKKFL--esdddkmv-------
CMGC_CDKL3/4-286         --------------------------------TGQIVAIKIFY--erpeqsv--------
CMGC_CDKL4/4-286         --------------------------------SGQVVAVKKFV--eseddpvv-------
CMGC_CDKL5/13-297        --------------------------------THEIVAIKKFK--dseeneev-------
CMGC_CLK1/161-477        --------------------------------GGRHVAVKIVK--nvdry----------
CMGC_CLK2/163-479        --------------------------------GGARVALKIIK--nveky----------
CMGC_CLK3/304-620        --------------------------------GKSQVALKIIR--nvgky----------
CMGC_CLK4/159-475        --------------------------------DGMHVAVKIVK--nvgry----------
CMGC_CSNK2A1/39-324      --------------------------------NNEKVVVKILK--pvk------------
CMGC_CSNK2A2/40-325      --------------------------------NNERVVVKILK--pvk------------
CMGC_CSNK2A3/39-324      --------------------------------NNEKVVVKILK--pvk------------
CMGC_DYRK1A/159-479      --------------------------------EQEWVAIKIIK--nkkaf----------
CMGC_DYRK1B/111-431      --------------------------------TQELVAIKIIK--nkkaf----------
CMGC_DYRK2/222-535       --------------------------------VHQHVALKMVR--nekrf----------
CMGC_DYRK3/209-522       --------------------------------LRQYVALKMVR--nekrf----------
CMGC_DYRK4/104-400       --------------------------------NNELVALKIIR--nkkrf----------
CMGC_GSK3A/119-403       --------------------------------TRELVAIKKVL--qd-------------
CMGC_GSK3B/56-340        --------------------------------SGELVAIKKVL--qd-------------
CMGC_HIPK1/190-518       --------------------------------TKEIVAIKILK--nhpsy----------
CMGC_HIPK2/199-527       --------------------------------TNEIVAIKILK--nhpsy----------
CMGC_HIPK3/197-525       --------------------------------TNEIVAIKILK--nhpsy----------
CMGC_HIPK4/11-347        --------------------------------TGEMVAIKILK--ndayr----------
CMGC_ICK/4-284           --------------------------------SGELIAIKKMK--rkfyswe--------
CMGC_MAK/4-284           --------------------------------SGELVAIKRMK--rkfyswd--------
CMGC_MAPK1/25-313        --------------------------------NKVRVAIKKIS--pfehqty--------
CMGC_MAPK10/64-359       --------------------------------LDRNVAIKKLS--rpfqnqth-------
CMGC_MAPK11/24-308       --------------------------------LRQKVAVKKLS--rpfqslih-------
CMGC_MAPK12/27-311       --------------------------------TGAKVAIKKLY--rpfqself-------
CMGC_MAPK13/25-308       --------------------------------SGEKVAIKKLS--rpfqseif-------
CMGC_MAPK14/24-308       --------------------------------TGLRVAVKKLS--rpfqsiih-------
CMGC_MAPK15/13-304       --------------------------------TGEVVAIKKIF--dafrdktd-------
CMGC_MAPK3/42-330        --------------------------------RKTRVAIKKIS--pfehqty--------
CMGC_MAPK4/20-312        --------------------------------ACRKVAVKKIA--lsdars---------
CMGC_MAPK6/20-316        --------------------------------CDKRVAIKKIV--ltdpqs---------
CMGC_MAPK7/55-347        --------------------------------TGQQVAIKKIP--nafdvvtn-------
CMGC_MAPK8/26-321        --------------------------------LERNVAIKKLS--rpfqnqth-------
CMGC_MAPK9/26-321        --------------------------------LGINVAVKKLS--rpfqnqth-------
CMGC_MOK/4-285           --------------------------------DGNYYACKQMK--qrfesie--------
CMGC_NLK/138-427         --------------------------------DGKRVALKKMP--nvfqnlvs-------
CMGC_PRPF4B/687-1003     --------------------------------ANQEVAVKIIR--nnelm----------
CMGC_SRPK1/80-653        --------------------------------GKKFVAMKVVK--saehy----------
CMGC_SRPK2/81-686        --------------------------------GKRFVAMKVVK--saqhy----------
CMGC_SRPK3/79-565        --------------------------------RKRFVALKVVK--saghy----------
NEK_NEK1/4-258           --------------------------------DGRQYVIKEIN--isrmsske-------
NEK_NEK10/519-785        --------------------------------GQNLLAMKEVN--lhnpafgkdkkdrds
NEK_NEK11/29-287         --------------------------------GEELKVLKEIS--vgelnpne-------
NEK_NEK2/8-271           --------------------------------DGKILVWKELD--ygsmteae-------
NEK_NEK3/4-257           --------------------------------SNQMFAMKEIR--lpksfsn--------
NEK_NEK4/6-261           --------------------------------DGKQYVIKKLN--lrnassre-------
NEK_NEK5/4-259           --------------------------------DSKHCVIKEIN--fekmpiqe-------
NEK_NEK6/45-305          --------------------------------DRKTVALKKVQ--ifemmdaka------
NEK_NEK7/34-294          --------------------------------DGVPVALKKVQ--ifdlmdaka------
NEK_NEK8/4-258           --------------------------------DQKLVIIKQIP--veqmtkee-------
NEK_NEK9/52-308          --------------------------------DDSLVVWKEVD--ltrlseke-------
OTHER_AAK1/46-313        --------------------------------NGMKCALKRMF--vnnehd---------
OTHER_BMP2K/51-317       --------------------------------GGIRCALKRMY--vnnmpd---------
OTHER_BUB1/787-1056      k-------------------------------NKQKFVLKVQ------------------
OTHER_BUB1B/766-1021     --------------------------------SAELTVIKVS------------------
OTHER_CDC7/58-569        --------------------------------PEEKIALKHLI--ptsh-----------
OTHER_CHUK/15-309        --------------------------------LDLKIAIKSCR--lelstkn--------
OTHER_DSTYK/648-908      --------------------------------GHFPCALKSVV--ppdekh---------
OTHER_EIF2AK1/167-583    --------------------------------DGQYYAIKKIL--ikgatktv-------
OTHER_EIF2AK2/267-538    --------------------------------DGKTYVIKRVK--yn-------------
OTHER_EIF2AK3/593-1077   --------------------------------DDCNYAIKRIR--lpnrela--------
OTHER_EIF2AK4_1/280-539  --------------------------------TGGFVLLYEWV--lqwqkkmgpfltsqe
OTHER_EIF2AK4_2/590-1001 --------------------------------DGCCYAVKRIP--inpasrq--------
OTHER_ERN1/569-832       --------------------------------DNRDVAVKRIL--pec------------
OTHER_ERN2/518-781       --------------------------------EGRAVAVKRLL--rec------------
OTHER_GAK/40-315         --------------------------------SGREYALKRLL--sneeek---------
OTHER_HASPIN/484-797     --------------------------------DHTPVAIKIIA--iegpdlvngshqkt-
OTHER_IKBKB/15-308       --------------------------------TGEQIAIKQCR--qelsprn--------
OTHER_IKBKE/9-304        --------------------------------SGELVAVKVFN--ttsylrp--------
OTHER_MLKL/201-468       --------------------------------HRAPVAIKVFK--klqagsiaiv-----
OTHER_MOS/60-340         --------------------------------RGVPVAIKQVN--kctknrlas------
OTHER_NRBP1/64-327       --------------------------------EGVEVVWNEVQ--fserk----------
OTHER_NRBP12/37-306      --------------------------------EGVEVVWNELH--fgdrk----------
OTHER_PAN3/480-751       --------------------------------DDLPYCLRRIH--gfrlv----------
OTHER_PBK/32-320         --------------------------------SHSPWAVKKIN--picndhyrsvy----
OTHER_PDIK1L/8-331       --------------------------------TSARVAVKKIR--chapen---------
OTHER_PEAK1/1327-1665    --------------------------------PLNNYAVKICK--skake----------
OTHER_PEAK3/171-397      --------------------------------AWHILVAKVPK--pgadv----------
OTHER_PIK3R4/26-313      --------------------------------REGLVVVKVFA--iqdptlplts-----
OTHER_PINK1/156-509      levtkstgllpgrgpgtsapgegqerapga--PAFPLAIKMMW--nisagssseai----
OTHER_PKDCC/138-391      --------------------------------GGAAVALKAVD--fsghd----------
OTHER_PKMYT1/110-359     --------------------------------DGRLYAVKRSM--spfrgpkd-------
OTHER_POMK/81-333        --------------------------------KEHKVALSQLT--slem-----------
OTHER_PRAG1/992-1327     --------------------------------PGSTYAVKICK--apepktvsy------
OTHER_PXK/146-396        --------------------------------PKERLVLSWAD--lgpdkyls-------
OTHER_RNASEL/361-586     --------------------------------EKQEVAVKTFC--eg-------------
OTHER_RPS6KC1/337-1059   --------------------------------TEQTFILKGLR--ks-------------
OTHER_RPS6KL1/150-539    --------------------------------TGGTFVVKSLP--r--------------
OTHER_SBK1/53-315        --------------------------------TGTKMALKFVN--ksktk----------
OTHER_SBK2/62-327        --------------------------------KGTPLALKQLP--kprts----------
OTHER_SBK3/43-306        --------------------------------GGPAVALKLLR--rdlvl----------
OTHER_SCYL1/14-263       --------------------------------TGSPVSIFVYD--vkpgaeeq-------
OTHER_SCYL2/32-327       --------------------------------tkqeVAVFVFD--kklidkyqkfekdqi
OTHER_SCYL3/11-245       --------------------------------DGKFASVFVYK--ren------------
OTHER_STK16/20-292       --------------------------------DGHFYALKRIL--cheqqd---------
OTHER_STK31/710-972      mkelsskrplvrsev-----------------NGQIILLKGYS--vdvdteakv------
OTHER_STK35/202-529      --------------------------------SGARVAVKKIR--cdapen---------
OTHER_STK36/4-254        --------------------------------SAQVVALKFIP--klgrseke-------
OTHER_STKLD1/28-297      --------------------------------TKVKHVIKQVE--cmddhy---------
OTHER_TBCK/1-273         --------------------------------ALPHDVCGSNG--lpltpn---------
OTHER_TBK1/7-304         --------------------------------TGDLFAIKVFN--nisflrp--------
OTHER_TEX14/227-512      fsgpymvmtnlvw-------------------NGSRVTVKELN--lpthphcsrlrl---
OTHER_TLK1/456-734       --------------------------------EQRYAAVKIHQ--lnkswrdekkeny--
OTHER_TLK2/462-741       --------------------------------EQRYVAVKIHQ--lnknwrdekkeny--
OTHER_TP53RK/33-253      --------------------------------QGRAAVIKHRF--pkgyrhpalearlg-
OTHER_TTK/525-791        --------------------------------KKQIYAIKYVN--leeadnqt-------
OTHER_UHMK1/23-304       --------------------------------GSPPGALKQFL--ppgttgaaasaa---
OTHER_ULK1/14-278        --------------------------------HDLEVAVKCIN--kknlaks--------
OTHER_ULK2/7-271         --------------------------------TDWEVAIKSIN--kknlsks--------
OTHER_ULK3/14-270        --------------------------------TREVVAIKCVA--kkslnkas-------
OTHER_ULK4/4-280         --------------------------------INFVAILCTDK--ck-------------
OTHER_WEE1/299-569       --------------------------------DGCIYAIKRSK--kplagsvd-------
OTHER_WEE2/212-486       --------------------------------DGCVYAIKRSM--ktftelsn-------
OTHER_WNK1/220-479       --------------------------------TTVEVAWCELQ--drkltkse-------
OTHER_WNK2/194-453       --------------------------------TWVEVAWCELQ--drkltkle-------
OTHER_WNK3/146-405       --------------------------------TWVEVAWCELQ--drkltkae-------
OTHER_WNK4/173-432       --------------------------------TTVEVAWCELQ--trklsrae-------
RGC_GUCY2C/489-747       --------------------------------DKKRVILKDLK--hndgnf---------
RGC_GUCY2D/510-807       msdirsgpsqhldspnigvy------------EGDRVWLKKFP--gdqhiai--------
RGC_GUCY2F/547-811       --------------------------------EGDWVWLKKFS--lgdfgdlks------
RGC_NPR1/533-803         --------------------------------KGNLVAVKRVN--rkriel---------
RGC_NPR2/517-788         --------------------------------KGNVVAIKHVN--kkriel---------
STE_MAP2K1/68-361        --------------------------------SGLVMARKLIH--leikpai--------
STE_MAP2K2/72-369        --------------------------------SGLIMARKLIH--leikpai--------
STE_MAP2K3/64-325        --------------------------------SGTIMAVKRIR--atvnsqe--------
STE_MAP2K4/102-367       --------------------------------SGQIMAVKRIR--stvdeke--------
STE_MAP2K5/166-419       --------------------------------SGKILAVKVIL--lditlel--------
STE_MAP2K6/53-314        --------------------------------SGQIMAVKRIR--atvnsqe--------
STE_MAP2K7/120-380       --------------------------------TGHVIAVKQMR--rsgnkee--------
STE_MAP3K1/1243-1508     --------------------------------TGTLMAVKQVT--yvrntsseqeev---
STE_MAP3K14/399-653      --------------------------------TGFQCAVKKVR--l--------------
STE_MAP3K15/645-908      --------------------------------NQVRIAIKEIP--erdsry---------
STE_MAP3K19/1061-1324    --------------------------------QGQLIAVKQVA--ldtsnklaaeke---
STE_MAP3K2/356-616       --------------------------------TGRELAVKQVQ--fdpdspetske----
STE_MAP3K3/362-622       --------------------------------TGRELASKQVQ--fdpdspetske----
STE_MAP3K4/1343-1601     --------------------------------TGELMAMKEIR--fqpndhkt-------
STE_MAP3K5/673-938       --------------------------------NQVRIAIKEIP--erdsry---------
STE_MAP3K6/643-906       --------------------------------TRVRIAIKEIP--erdsrf---------
STE_MAP3K8/127-388       --------------------------------TKKRMACKLIP--v--------------
STE_MAP4K1/17-274        --------------------------------SGDLVALKMVK--mepddd---------
STE_MAP4K2/16-273        --------------------------------TSELAAVKIVK--ldpgdd---------
STE_MAP4K3/16-273        --------------------------------TGELAAIKVIK--lepged---------
STE_MAP4K4/25-289        --------------------------------TGQLAAIKVMD--vtede----------
STE_MAP4K5/20-277        --------------------------------TGELAAVKIIK--lepgdd---------
STE_MINK1/25-289         --------------------------------TGQLAAIKVMD--vtede----------
STE_MYO3A/21-287         --------------------------------NGQKAAVKILD--pihdi----------
STE_MYO3B/27-293         --------------------------------DGSLAAVKILD--pvsdm----------
STE_NRK/25-313           --------------------------------TGAFTAVKVMN--arktplpeigrrvrv
STE_OXSR1/17-291         --------------------------------KKEKVAIKRIN--lekcqts--------
STE_PAK1/270-521         --------------------------------TGQEVAIKQMN--lqqqpk---------
STE_PAK2/249-499         --------------------------------LGQEVAIKQIN--lqkqpk---------
STE_PAK3/283-534         --------------------------------TGQEVAIKQMN--lqqqpk---------
STE_PAK4/321-572         --------------------------------SGKLVAVKKMD--lrkqqr---------
STE_PAK5/449-700         --------------------------------TGKQVAVKKMD--lrkqqr---------
STE_PAK6/407-658         --------------------------------SGRQVAVKMMD--lrkqqr---------
STE_SLK/34-292           --------------------------------TSVLAAAKVID--tkseee---------
STE_STK10/36-294         --------------------------------TGALAAAKVIE--tkseee---------
STE_STK24/36-286         --------------------------------TQKVVAIKIID--leeaede--------
STE_STK25/20-270         --------------------------------TKEVVAIKIID--leeaede--------
STE_STK26/24-274         --------------------------------TQQVVAIKIID--leeaede--------
STE_STK3/27-278          --------------------------------SGQVVAIKQVP--vesd-----------
STE_STK39/63-337         --------------------------------RQERVAIKRIN--lekcqts--------
STE_STK4/30-281          --------------------------------TGQIVAIKQVP--vesd-----------
STE_STRADA/69-379        --------------------------------TGEYVTVRRIN--leacsnem-------
STE_STRADB/58-369        --------------------------------TGTLVTIKITN--lencneer-------
STE_TAOK1/28-281         --------------------------------TNEVVAIKKMS--ysgkqstek------
STE_TAOK2/28-281         --------------------------------NSEVVAIKKMS--ysgkqsnek------
STE_TAOK3/24-277         --------------------------------TSEVVAIKKMS--ysgkqthek------
STE_TNIK/25-289          --------------------------------TGQLAAIKVMD--vtgde----------
TKL_ACVR1/208-497        --------------------------------QGENVAVKIFS--srd------------
TKL_ACVR1B/207-496       --------------------------------RGGDVAVKIFS--sre------------
TKL_ACVR1C/195-484       --------------------------------CGEDVAVKIFS--srd------------
TKL_ACVR2A/192-481       --------------------------------LNEYVAVKIFP--iqd------------
TKL_ACVR2B/190-480       --------------------------------MNDFVAVKIFP--lqd------------
TKL_ACVRL1/202-491       --------------------------------HGESVAVKIFS--srd------------
TKL_AMHR2/203-507        --------------------------------QGKLVAIKAFP--prs------------
TKL_ANKK1/21-287         --------------------------------WRTEYAIKCAP--clppdaassd-----
TKL_ARAF/310-569         ---------------------------------HGDVAVKVLK--vsqptaeq-------
TKL_BMPR1A/234-523       --------------------------------RGEKVAVKVFF--tte------------
TKL_BMPR1B/204-493       --------------------------------RGEKVAVKVFF--tte------------
TKL_BMPR2/203-503        --------------------------------DERPVAVKVFS--fan------------
TKL_BRAF/457-716         ---------------------------------HGDVAVKMLN--vtaptpqq-------
TKL_ILK/193-448          --------------------------------QGNDIVVKVLK--vrdwstrk-------
TKL_IRAK1/207-521        --------------------------------RNTVYAVKRLK--enadlewtav-----
TKL_IRAK2/205-501        --------------------------------HGKPFVFKKLR--etacsspgsi-----
TKL_IRAK3/160-445        --------------------------------QNLTYAVKLFK--qekkmqckkh-----
TKL_IRAK4/175-456        --------------------------------NNTTVAVKKLA--amvditteel-----
TKL_KSR1/613-879         ---------------------------------HGEVAIRLLE--mdghnqdh-------
TKL_KSR2/666-930         ---------------------------------HGEVAIRLID--ierdnedq-------
TKL_LIMK1/339-606        --------------------------------TGEVMVMKELI--rfdeet---------
TKL_LIMK2/331-603        --------------------------------TGKVMVMKELI--rcdeet---------
TKL_LRRK1/1238-1522      --------------------------------QGQPVAVKRFH--ikkfknfanvpadtm
TKL_LRRK2/1875-2134      --------------------------------EGEEVAVKIFN--khts-----------
TKL_MAP3K10/98-359       --------------------------------RGEEVAVKAAR--ldpekdpavt-----
TKL_MAP3K11/117-378      --------------------------------RGELVAVKAAR--qdpdedisvt-----
TKL_MAP3K12/125-366      --------------------------------HGEEVAVKKVR-----------------
TKL_MAP3K13/168-409      --------------------------------RAEEVAIKKVR-----------------
TKL_MAP3K20/16-262       --------------------------------QDKEVAVKKLL-----------------
TKL_MAP3K21/124-400      --------------------------------QGQEVAVKAAR--qdpeqdaaaa-----
TKL_MAP3K7/36-286        --------------------------------RAKDVAIKQIE--sese-----------
TKL_MAP3K9/144-405       --------------------------------IGDEVAVKAAR--hdpdedisqt-----
TKL_RAF1/349-608         ---------------------------------HGDVAVKILK--vvdptpeq-------
TKL_RIPK1/17-287         --------------------------------TQGLMIMKTVY--kgpncieh-------
TKL_RIPK2/18-292         --------------------------------WRVQVAVKHLH--ihtplldse------
TKL_RIPK3/21-285         --------------------------------WGYDVAVKIVN-----------------
TKL_RIPK4/22-285         --------------------------------WKTWLAIKCSP--slhvddre-------
TKL_TESK1/54-313         --------------------------------SGQVMVLKMNK--lpsn-----------
TKL_TESK2/56-311         --------------------------------SGQVMALKMNT--lssn-----------
TKL_TGFBR1/205-494       --------------------------------RGEEVAVKIFS--sre------------
TKL_TGFBR2/244-540       --------------------------------QFETVAVKIFP--yee------------
TKL_TNNI3K/463-721       --------------------------------RNKIVAIKRYR--antycsksd------
TYR_AATK/125-397         --------------------------------SSAQVVVKELQ--asasvqe--------
TYR_ABL1/242-495         --------------------------------YSLTVAVKTLK--edtme----------
TYR_ABL2/288-541         --------------------------------YSLTVAVKTLK--edtme----------
TYR_ALK/1116-1385        p-------------------------------SPLQVAVKTLP--evcseqd--------
TYR_AXL/536-805          --------------------------------SILKVAVKTMK--iaictrse-------
TYR_BLK/241-492          --------------------------------NNMKVAIKTLK--egtms----------
TYR_BMX/417-668          --------------------------------GQYDVAVKMIK--egsms----------
TYR_BTK/402-653          --------------------------------GQYDVAIKMIK--egsms----------
TYR_CSF1R/582-912        d-------------------------------AVLKVAVKMLK--stahade--------
TYR_CSK/195-442          --------------------------------RGNKVAVKCIK--ndat-----------
TYR_DDR1/610-907         vsldfplnvrkg--------------------HPLLVAVKILR--pdatkna--------
TYR_DDR2/563-851         kdkdfaldvsan--------------------QPVLVAVKMLR--adankna--------
TYR_EGFR/712-970         --------------------------------VKIPVAIKELR--eatspka--------
TYR_EPHA1/624-882        --------------------------------DCKTVAIKTLK--dtspggq--------
TYR_EPHA10/645-902       --------------------------------QELLVAVHMLR--dsasdsq--------
TYR_EPHA2/613-873        --------------------------------KEVPVAIKTLK--agytekq--------
TYR_EPHA3/621-880        --------------------------------KEISVAIKTLK--vgytekq--------
TYR_EPHA4/621-880        --------------------------------REICVAIKTLK--agytdkq--------
TYR_EPHA5/675-934        --------------------------------RELPVAIKTLK--vgytekq--------
TYR_EPHA6/631-932        --------------------------------REIPVAIKTLK--gghmdrq--------
TYR_EPHA7/633-892        --------------------------------RDVAVAIKTLK--vgytekq--------
TYR_EPHA8/635-894        --------------------------------RDVPVAIKALK--agyterq--------
TYR_EPHB1/619-880        --------------------------------REIYVAIKTLK--agysekq--------
TYR_EPHB2/621-882        --------------------------------REIFVAIKTLK--sgytekq--------
TYR_EPHB3/633-894        --------------------------------REVFVAIKTLK--vgyterq--------
TYR_EPHB4/615-876        --------------------------------KESCVAIKTLK--ggyterq--------
TYR_EPHB6/670-917        --------------------------------REQTVAIQALW--aggaesl--------
TYR_ERBB2/720-978        --------------------------------VKIPVAIKVLR--entspka--------
TYR_ERBB3/709-967        --------------------------------IKIPVCIKVIE--dksgrqs--------
TYR_ERBB4/718-976        --------------------------------VKIPVAIKILN--ettgpka--------
TYR_FER/563-816          --------------------------------DKTSVAVKTCK--edlpqel--------
TYR_FES/561-816          --------------------------------DNTLVAVKSCR--etlppdl--------
TYR_FGFR1/478-756        kpn-----------------------------RVTKVAVKMLK--sdatekd--------
TYR_FGFR2/481-759        kpk-----------------------------EAVTVAVKMLK--ddatekd--------
TYR_FGFR3/472-750        raa-----------------------------KPVTVAVKMLK--ddatdkd--------
TYR_FGFR4/467-745        rpd-----------------------------QASTVAVKMLK--dnasdkd--------
TYR_FGR/263-514          --------------------------------GSTKVAVKTLK--pgtms----------
TYR_FLT1/827-1156        p-------------------------------TCRTVAVKMLK--egatase--------
TYR_FLT3/610-945         g-------------------------------VSIQVAVKMLK--ekadsse--------
TYR_FLT4/845-1171        s-------------------------------SCDTVAVKMLK--egatase--------
TYR_FRK/234-489          --------------------------------NTTPVAVKTLK--pgsmd----------
TYR_FYN/271-522          --------------------------------GNTKVAIKTLK--pgtms----------
TYR_HCK/262-513          --------------------------------KHTKVAVKTMK--pgsms----------
TYR_IGF1R/999-1268       e-------------------------------PETRVAIKTVN--eaasmre--------
TYR_INSR/1023-1292       e-------------------------------AETRVAVKTVN--esaslre--------
TYR_INSRR/979-1248       e-------------------------------ESTPVALKTVN--elaspre--------
TYR_ITK/363-614          --------------------------------NKDKVAIKTIR--egams----------
TYR_JAK1_1/583-847       egtsee--------------------------KKIKVILKVLD--pshrdi---------
TYR_JAK1_2/875-1151      --------------------------------TGEQVAVKSLK--pesggnh--------
TYR_JAK2_1/545-807       gql-----------------------------HETEVLLKVLD--kahrny---------
TYR_JAK2_2/849-1125      --------------------------------TGEVVAVKKLQ--hsteeh---------
TYR_JAK3_1/521-779       ea------------------------------RKTEVLLKVMD--akhknc---------
TYR_JAK3_2/822-1097      --------------------------------TGALVAVKQLQ--hsgpdq---------
TYR_KDR/834-1162         a-------------------------------TCRTVAVKMLK--egathse--------
TYR_KIT/589-926          d-------------------------------AAMTVAVKMLK--psahlte--------
TYR_LCK/245-496          --------------------------------GHTKVAVKSLK--qgsms----------
TYR_LMTK2/137-409        --------------------------------SVARVIVKELK--asanpke--------
TYR_LMTK3/133-410        --------------------------------TPAQVVVKELR--asagple--------
TYR_LTK/510-779          s-------------------------------SPLQVAIKTLP--elcspqd--------
TYR_LYN/247-499          --------------------------------NSTKVAVKTLK--pgtms----------
TYR_MATK/235-480         --------------------------------LGQKVAVKNIK--cdvt-----------
TYR_MERTK/587-856        --------------------------------TSLKVAVKTMK--ldnssqre-------
TYR_MET/1076-1339        --------------------------------KKIHCAVKSLN--ritdige--------
TYR_MST1R/1080-1343      --------------------------------NRIQCAIKSLS--ritemqq--------
TYR_MUSK/575-858         e-------------------------------PFTMVAVKMLK--eeasadm--------
TYR_NTRK1/510-783        q-------------------------------DKMLVAVKALK--easesa---------
TYR_NTRK2/538-809        q-------------------------------DKILVAVKTLK--dasdna---------
TYR_NTRK3/538-826        k-------------------------------DKMLVAVKALK--dptlaa---------
TYR_PDGFRA/593-952       q-------------------------------PVMKVAVKMLK--ptarsse--------
TYR_PDGFRB/600-960       q-------------------------------ATMKVAVKMLK--starsse--------
TYR_PTK2/422-678         --------------------------------PALAVAIKTCK--nctsdsv--------
TYR_PTK2B/425-681        --------------------------------EKINVAVKTCK--kdctldn--------
TYR_PTK6/191-443         --------------------------------DRVQVAIKVIS--rdnllh---------
TYR_PTK7/796-1063        v-------------------------------AETLVLVKSLQ--skdeqq---------
TYR_RET/724-1007         a-------------------------------GYTTVAVKMLK--enaspse--------
TYR_ROR1/473-748         --------------------------------HAQLVAIKTLK--dynnpqq--------
TYR_ROR2/473-748         e-------------------------------QTQAVAIKTLK--dkaegpl--------
TYR_ROS1/1945-2217       gs------------------------------GEIKVAVKTLK--kgstdqe--------
TYR_RYK/330-598          n-------------------------------KEKQAFVKTVK--dqaseiq--------
TYR_SRC/270-521          --------------------------------GTTRVAIKTLK--pgtms----------
TYR_SRMS/230-482         --------------------------------GSLPVAIKVIK--sanmk----------
TYR_STYK1/113-382        --------------------------------KPKSVILKALK--epaglhe--------
TYR_SYK/370-628          --------------------------------VVKTVAVKILK--neandpal-------
TYR_TEC/370-621          --------------------------------AQYKVAIKAIR--egamc----------
TYR_TEK/824-1094         --------------------------------LRMDAAIKRMK--eyaskdd--------
TYR_TIE1/839-1109        --------------------------------LKMNAAIKMLK--eyasend--------
TYR_TNK1/116-379         --------------------------------KSVPVAVKSLR--vgpegpmgte-----
TYR_TNK2/126-387         --------------------------------KTVSVAVKCLK--pdvlsqpea------
TYR_TXK/271-522          --------------------------------SHIQVAIKAIN--egsms----------
TYR_TYK2_1/589-868       dpeegkmddedplvpgrdrg------------QELRVVLKVLD--pshhdi---------
TYR_TYK2_2/897-1171      --------------------------------TGEMVAVKALK--adcgpqh--------
TYR_TYRO3/518-788        --------------------------------SFVKVAVKMLK--adiiassd-------
TYR_YES1/277-528         --------------------------------GTTKVAIKTLK--pgtmm----------
TYR_ZAP70/337-595        --------------------------------KQIDVAIKVLK--qgtekad--------

0ANNOTATION/1-2208       -------------------HC--------------HC~B4-------------------B
AGC_AKT1/150-408         -------------------VAHTLTENRVLQNS--------------------------R
AGC_AKT2/152-409         -------------------VAHTVTESRVLQNT--------------------------R
AGC_AKT3/148-405         -------------------VAHTLTESRVLKNT--------------------------R
AGC_CDC42BPA/77-343      -------------------TACFREERDVLVNG--------------------------D
AGC_CDC42BPB/76-342      -------------------TACFREERDVLVNG--------------------------D
AGC_CDC42BPG/71-337      -------------------TACFREERDVLVKG--------------------------D
AGC_CIT/97-360           -------------------VSFFEEERNILSRS--------------------------T
AGC_DMPK/71-339          -------------------VSCFREERDVLVNG--------------------------D
AGC_GRK1/190-455         -------------------YQGAMVEKKILMKV--------------------------H
AGC_GRK2/191-453         -------------------ETLALNERIMLSLV--stg---------------------D
AGC_GRK3/191-453         -------------------ETLALNERIMLSLV--stg---------------------D
AGC_GRK4/187-449         -------------------EAMALNEKRILEKV--------------------------Q
AGC_GRK5/186-448         -------------------ESMALNEKQILEKV--------------------------N
AGC_GRK6/186-448         -------------------EAMALNEKQILEKV--------------------------N
AGC_GRK7/191-454         -------------------EKMALLEKEILEKV--------------------------S
AGC_LATS1/705-1010       -------------------VAHVKAERDILAEA--------------------------D
AGC_LATS2/668-973        -------------------VAHVKAERDILAEA--------------------------D
AGC_MAST1/374-647        -------------------IQQAFVERDILTFA--------------------------E
AGC_MAST2/512-785        -------------------IQQAFVERDILTFA--------------------------E
AGC_MAST3/367-640        -------------------IQQVFVERDILTFA--------------------------E
AGC_MAST4/570-843        -------------------IQQAFVERDILTFA--------------------------E
AGC_MASTL/35-835         -------------------THQVQAERDALALS--------------------------K
AGC_PDPK1/82-342         -------------------VPYVTRERDVMSRL--------------------------D
AGC_PDPK2P/55-315        -------------------VPYVTRERDVMSRL--------------------------D
AGC_PKN1/615-874         -------------------VESLMCEKRILAAV--tsa---------------------G
AGC_PKN2/657-916         -------------------VDSLMCEKRIFETV--nsv---------------------R
AGC_PKN3/559-818         -------------------IESLYCEKRILEAV--gct---------------------G
AGC_PRKACA/44-298        -------------------IEHTLNEKRILQAV--------------------------N
AGC_PRKACB/44-298        -------------------IEHTLNEKRILQAV--------------------------N
AGC_PRKACG/44-298        -------------------VEHILNEKRILQAI--------------------------D
AGC_PRKCA/339-597        -------------------VECTMVEKRVLALL--d-----------------------K
AGC_PRKCB/342-600        -------------------VECTMVEKRVLALP--g-----------------------K
AGC_PRKCD/349-603        -------------------VECTMVEKRVLTLA--a-----------------------E
AGC_PRKCE/408-668        -------------------VDCTMTEKRILALA--r-----------------------K
AGC_PRKCG/351-614        -------------------VDCTLVEKRVLALG--grgpgg------------------R
AGC_PRKCH/355-614        -------------------VECTMTEKRILSLA--r-----------------------N
AGC_PRKCI/254-522        -------------------IDWVQTEKHVFEQA--s-----------------------N
AGC_PRKCQ/380-634        -------------------VECTMVEKRVLSLA--w-----------------------E
AGC_PRKCZ/252-518        -------------------IDWVQTEKHVFEQA--s-----------------------S
AGC_PRKG1/360-619        -------------------QEHIRSEKQIMQGA--------------------------H
AGC_PRKG2/453-711        -------------------QEHVYSEKRILEEL--------------------------C
AGC_PRKX/49-303          -------------------EQHVHNEKSVLKEV--------------------------S
AGC_PRKY/49-277          -------------------EQHVHNEKSVLKEV--------------------------S
AGC_ROCK1/76-338         -------------------SAFFWEERDIMAFA--------------------------N
AGC_ROCK2/92-354         -------------------SAFFWEERDIMAFA--------------------------N
AGC_RPS6KA1_1/62-321     -------------------RVRTKMERDILADV--------------------------N
AGC_RPS6KA2_1/59-318     -------------------RVRSKMERDILAEV--------------------------N
AGC_RPS6KA3_1/68-327     -------------------RVRTKMERDILVEV--------------------------N
AGC_RPS6KA4_1/33-301     -------------------QEHTRTERSVLELV--r-----------------------Q
AGC_RPS6KA5_1/49-318     -------------------TEHTRTERQVLEHI--r-----------------------Q
AGC_RPS6KA6_1/73-330     -------------------RVRTKMERDILVEV--------------------------N
AGC_RPS6KB1/91-352       -------------------TAHTKAERNILEEV--------------------------K
AGC_RPS6KB2/67-328       -------------------TAHTRAERNILESV--------------------------K
AGC_RSKR/107-359         -------------------VRQCKEEVSIQRQI--------------------------N
AGC_SGK1/98-355          -------------------EKHIMSERNVLLKN--v-----------------------K
AGC_SGK2/95-352          -------------------QSHIMAERSVLLKN--v-----------------------R
AGC_SGK3/162-419         -------------------QKHIMAERNVLLKN--v-----------------------K
AGC_STK32A/23-281        -------------------VRNVFKELQIMQGL--------------------------E
AGC_STK32B/23-283        -------------------VRNVFRELQIMQGL--------------------------E
AGC_STK32C/93-353        -------------------VRNVFRELEILQEI--------------------------E
AGC_STK38/89-382         -------------------VGHIRAERDILVEA--------------------------D
AGC_STK38L/90-383        -------------------VAHIRAERDILVEA--------------------------D
CAMK_AURKA/133-383       -------------------EHQLRREVEIQSHL--------------------------R
CAMK_AURKB/77-327        -------------------EHQLRREIEIQAHL--------------------------H
CAMK_AURKC/43-293        -------------------EHQLRREIEIQAHL--------------------------Q
CAMK_BRSK1/34-285        -------------------LMKVEREIAILKLI--------------------------E
CAMK_BRSK2/19-270        -------------------LMKVEREIAILKLI--------------------------E
CAMK_CAMK1/20-276        -------------------EGSMENEIAVLHKI--------------------------K
CAMK_CAMK1D/23-279       -------------------ESSIENEIAVLRKI--------------------------K
CAMK_CAMK1G/23-277       -------------------DSSLENEIAVLKKI--------------------------K
CAMK_CAMK2A/13-271       -------------------HQKLEREARICRLL--------------------------K
CAMK_CAMK2B/14-272       -------------------HQKLEREARICRLL--------------------------K
CAMK_CAMK2D/14-272       -------------------HQKLEREARICRLL--------------------------K
CAMK_CAMK2G/14-272       -------------------HQKLEREARICRLL--------------------------K
CAMK_CAMK4/46-300        -------------------KKIVRTEIGVLLRL--------------------------S
CAMK_CAMKK1/128-409      prgsqaaqggpakqllp--LERVYQEIAILKKL--------------------------D
CAMK_CAMKK2/165-446      prgtrpapggciqprgp--IEQVYQEIAILKKL--------------------------D
CAMK_CAMKV/24-286        -------------------RKAAKNEIGILKMV--------------------------K
CAMK_CASK/12-276         -------------------TEDLKREASICHML--------------------------K
CAMK_CHEK1/9-265         -------------------PENIKKEICINKML--------------------------N
CAMK_CHEK2/220-486       -------------------ALNVETEIEILKKL--------------------------N
CAMK_DAPK1/13-275        -------------------REDIEREVSILKEI--------------------------Q
CAMK_DAPK2/23-285        -------------------REEIEREVSILRQV--------------------------L
CAMK_DAPK3/13-275        -------------------REEIEREVNILREI--------------------------R
CAMK_DCLK1/390-647       -------------------EHMIQNEVSILRRV--------------------------K
CAMK_DCLK2/394-651       -------------------EHLIENEVSILRRV--------------------------K
CAMK_DCLK3/356-613       -------------------EDMVDSEILIIQSL--------------------------S
CAMK_HUNK/62-320         -------------------TKNLRREGQIQQMI--------------------------R
CAMK_KALRN/2683-2937     -------------------KEQAAHEAALLQHL--------------------------Q
CAMK_MAPKAPK2/63-325     -------------------CPKARREVELHWRA--s-----------------------Q
CAMK_MAPKAPK3/43-304     -------------------SPKARQEVDHHWQA--s-----------------------G
CAMK_MAPKAPK5/20-304     -------------------RPKARNEVRLHMMC--a-----------------------T
CAMK_MARK1/60-311        -------------------LQKLFREVRIMKIL--------------------------N
CAMK_MARK2/53-304        -------------------LQKLFREVRIMKVL--------------------------N
CAMK_MARK3/56-307        -------------------LQKLFREVRIMKIL--------------------------N
CAMK_MARK4/59-310        -------------------LQKLFREVRIMKGL--------------------------N
CAMK_MELK/11-263         -------------------LPRIKTEIEALKNL--------------------------R
CAMK_MKNK1/48-374        -------------------RSRVFREVETLYQC--q-----------------------G
CAMK_MKNK2/83-368        -------------------RSRVFREVEMLYQC--q-----------------------G
CAMK_MYLK/1464-1719      -------------------KENIRQEISIMNCL--------------------------H
CAMK_MYLK2/283-540       -------------------KEMVLLEIEVMNQL--------------------------N
CAMK_MYLK3/513-770       -------------------REDVKNEINIMNQL--------------------------S
CAMK_MYLK4/104-361       -------------------KEEVKNEISVMNQL--------------------------D
CAMK_NIM1K/74-325        -------------------QRLLSREISSMEKL--------------------------H
CAMK_NUAK1/55-306        -------------------MVHIRREIEIMSSL--------------------------N
CAMK_NUAK2/53-303        -------------------LMHIRREIEIMSSL--------------------------N
CAMK_OBSCN_1/6468-6721   -------------------RAQAYRERDILAAL--------------------------S
CAMK_OBSCN_2/7672-7924   -------------------KTAVLREYEALKGL--------------------------R
CAMK_PASK/999-1251       -------------------LGKVTLEIAILSRV--------------------------E
CAMK_PHKG1/20-288        -------------------REATLKEVDILRKV--s-----------------------G
CAMK_PHKG2/24-291        -------------------REATRRETHILRQV--a-----------------------G
CAMK_PIM1/38-290         -------------------GTRVPMEVVLLKKV--ss----------------------G
CAMK_PIM2/32-286         -------------------SVTCPLEVALLWKV--gagg--------------------G
CAMK_PIM3/40-293         -------------------GATVPLEVVLLRKV--gaag--------------------G
CAMK_PLK1/53-305         -------------------REKMSMEISIHRSL--------------------------A
CAMK_PLK2/82-334         -------------------REKIDKEIELHRIL--------------------------H
CAMK_PLK3/62-314         -------------------REKILNEIELHRDL--------------------------Q
CAMK_PLK4/12-265         -------------------VQRVQNEVKIHCQL--------------------------K
CAMK_PLK5/1-66           ------------------------------------------------------------
CAMK_PNCK/15-270         -------------------EALVENEIAVLRRI--------------------------S
CAMK_PRKAA1/27-279       -------------------VGKIRREIQNLKLF--------------------------R
CAMK_PRKAA2/16-268       -------------------VGKIKREIQNLKLF--------------------------R
CAMK_PRKD1/583-839       -------------------ESQLRNEVAILQNL--------------------------H
CAMK_PRKD2/551-807       -------------------ESQLRNEVAILQSL--------------------------R
CAMK_PRKD3/576-832       -------------------ESQLRNEVAILQNL--------------------------H
CAMK_PSKH1/98-355        -------------------REVCESELRVLRRV--------------------------R
CAMK_PSKH2/63-320        -------------------REACVSELSVLRRV--------------------------S
CAMK_RPS6KA1_2/418-675   -------------------KRDPSEEIEILLRY--g-----------------------Q
CAMK_RPS6KA2_2/415-672   -------------------KRDPSEEIEILLRY--g-----------------------Q
CAMK_RPS6KA3_2/422-679   -------------------KRDPTEEIEILLRY--g-----------------------Q
CAMK_RPS6KA4_2/408-674   -------------------EANTQREVAALRLC--q-----------------------S
CAMK_RPS6KA5_2/423-687   -------------------EANTQKEITALKLC--e-----------------------G
CAMK_RPS6KA6_2/426-683   -------------------KRDPSEEIEILMRY--g-----------------------Q
CAMK_SIK1/27-278         -------------------LEKIYREVQLMKLL--------------------------N
CAMK_SIK1B/27-278        -------------------LEKIYREVQLMKLL--------------------------N
CAMK_SIK2/20-271         -------------------LEKIYREVQIMKML--------------------------D
CAMK_SIK3/66-317         -------------------LKKIFREVQIMKML--------------------------C
CAMK_SNRK/16-269         -------------------TGHLFQEVRCMKLV--------------------------Q
CAMK_SPEG_1/1601-1854    -------------------KASARREARLLARL--------------------------Q
CAMK_SPEG_2/2966-3218    -------------------KRRVLQEYEVLRTL--------------------------H
CAMK_STK11/49-309        -------------------EANVKKEIQLLRRL--------------------------R
CAMK_STK17A/59-321       -------------------RMEIIHEIAVLELA--q-----------------------D
CAMK_STK17B/32-293       -------------------RAEILHEIAVLELA--k-----------------------S
CAMK_STK33/116-381       -------------------VKLLEREVNILKSV--------------------------K
CAMK_STK40/35-330        qg-----------------KMLLHTEYSLLSLL--h-----------------------T
CAMK_TRIB1/94-338        -------------------QDKIRPYIQLPSHS---------------------------
CAMK_TRIB2/64-308        -------------------QESLAPCFCLSAHS---------------------------
CAMK_TRIB3/71-315        -------------------LAVLEPYARLPPHK---------------------------
CAMK_TRIO/2796-3050      -------------------RDQVTHELGILQSL--------------------------Q
CAMK_TSSK1B/12-272       -------------------EKFLPREIEILAML--------------------------N
CAMK_TSSK2/12-272        -------------------ERFLPREMDILATV--------------------------N
CAMK_TSSK3/10-265        -------------------QRFLPRELQIVRTL--------------------------D
CAMK_TSSK4/25-293        -------------------NKFLPREIQVMKVL--------------------------R
CAMK_TSSK6/12-267        -------------------NKFLPRELSILRGV--------------------------R
CAMK_TTN/32178-32432     -------------------QVLVKKEISILNIA--------------------------R
CK1_CSNK1A1/17-283       -------------------HPQLLYESKLYKIL--q-----------------------G
CK1_CSNK1A1L/17-283      -------------------HPQLLYESKLYTIL--q-----------------------G
CK1_CSNK1D/9-275         -------------------HPQLHIESKIYKMM--q-----------------------G
CK1_CSNK1E/9-275         -------------------HPQLHIESKFYKMM--q-----------------------G
CK1_CSNK1G1/44-313       -------------------APQLHLEYRFYKQL--gs----------------------A
CK1_CSNK1G2/46-314       -------------------APQLHLEYRFYKQL--s-----------------------A
CK1_CSNK1G3/43-310       -------------------APQLHLEYRFYKQL--g-----------------------S
CK1_TTBK1/34-295         -------------------KQVLKMEVAVLKKL--q-----------------------G
CK1_TTBK2/21-282         -------------------KQVLKMEVAVLKKL--q-----------------------G
CK1_VRK1/37-326          -------------------NGPLFTELKFYQRA--akpeqiqkwirtrklky--------
CK1_VRK2/29-315          -------------------NGPLFSELKFYQRV--akkdcikkwierkqldy--------
CK1_VRK3/166-455         -------------------DGRLFNEQNFFQRA--akplqvnkwkklystpl--------
CMGC_CDK1/4-287          -------------------PSTAIREISLLKEL--------------------------R
CMGC_CDK10/39-323        -------------------PISSLREITLLLRL--------------------------R
CMGC_CDK11A/426-711      -------------------PITSLREINTILKA--------------------------Q
CMGC_CDK11B/438-723      -------------------PITSLREINTILKA--------------------------Q
CMGC_CDK12/727-1020      -------------------PITAIREIKILRQL--------------------------I
CMGC_CDK13/705-998       -------------------PITAIREIKILRQL--------------------------T
CMGC_CDK14/135-419       -------------------PFTAIREASLLKGL--------------------------K
CMGC_CDK15/103-387       -------------------PFTAIREASLLKGL--------------------------K
CMGC_CDK16/165-446       -------------------PCTAIREVSLLKDL--------------------------K
CMGC_CDK17/192-473       -------------------PCTAIREVSLLKDL--------------------------K
CMGC_CDK18/144-425       -------------------PCTAIREVSLLKNL--------------------------K
CMGC_CDK19/20-335        -------------------SMSACREIALLREL--------------------------K
CMGC_CDK2/4-286          -------------------PSTAIREISLLKEL--------------------------N
CMGC_CDK20/4-288         -------------------PNQALREIKALQEM--e-----------------------D
CMGC_CDK3/4-286          -------------------PSTAIREISLLKEL--------------------------K
CMGC_CDK4/6-295          -------------------PISTVREVALLRRL--eaf---------------------E
CMGC_CDK5/4-286          -------------------PSSALREICLLKEL--------------------------K
CMGC_CDK6/13-300         -------------------PLSTIREVAVLRHL--etf---------------------E
CMGC_CDK7/12-296         -------------------NRTALREIKLLQEL--------------------------S
CMGC_CDK8/20-335         -------------------SMSACREIALLREL--------------------------K
CMGC_CDK9/19-315         -------------------PITALREIKILQLL--------------------------K
CMGC_CDKL1/5-288         -------------------KKIALREIRMLKQL--------------------------K
CMGC_CDKL2/4-287         -------------------KKIAMREIKLLKQL--------------------------R
CMGC_CDKL3/4-286         -------------------NKIAMREIKFLKQF--------------------------H
CMGC_CDKL4/4-286         -------------------KKIALREIRMLKQL--------------------------K
CMGC_CDKL5/13-297        -------------------KETTLRELKMLRTL--------------------------K
CMGC_CLK1/161-477        -------------------CEAARSEIQVLEHL--nttdpn------------------S
CMGC_CLK2/163-479        -------------------KEAARLEINVLEKI--nekdpd------------------N
CMGC_CLK3/304-620        -------------------REAARLEINVLKKI--kekdke------------------N
CMGC_CLK4/159-475        -------------------REAARSEIQVLEHL--nstdpn------------------S
CMGC_CSNK2A1/39-324      -------------------KKKIKREIKILENL--r-----------------------G
CMGC_CSNK2A2/40-325      -------------------KKKIKREVKILENL--r-----------------------G
CMGC_CSNK2A3/39-324      -------------------KKKIKREIKILENL--r-----------------------G
CMGC_DYRK1A/159-479      -------------------LNQAQIEVRLLELM--nkhdte------------------M
CMGC_DYRK1B/111-431      -------------------LNQAQIELRLLELM--nqhdte------------------M
CMGC_DYRK2/222-535       -------------------HRQAAEEIRILEHL--rkqdkd------------------N
CMGC_DYRK3/209-522       -------------------HRQAAEEIRILEHL--kkqdkt------------------G
CMGC_DYRK4/104-400       -------------------HQQALMELKILEAL--rkkdkd------------------N
CMGC_GSK3A/119-403       -------------------KRFKNRELQIMRKL--------------------------D
CMGC_GSK3B/56-340        -------------------KRFKNRELQIMRKL--------------------------D
CMGC_HIPK1/190-518       -------------------ARQGQIEVSILSRL--ssena-------------------D
CMGC_HIPK2/199-527       -------------------ARQGQIEVSILARL--stesa-------------------D
CMGC_HIPK3/197-525       -------------------ARQGQIEVSILARL--stena-------------------D
CMGC_HIPK4/11-347        -------------------NRIIKNELKLLHCM--rgldp-------------------E
CMGC_ICK/4-284           -------------------ECMNLREVKSLKKL--------------------------N
CMGC_MAK/4-284           -------------------ECMNLREVKSLKKL--------------------------N
CMGC_MAPK1/25-313        -------------------CQRTLREIKILLRF--------------------------R
CMGC_MAPK10/64-359       -------------------AKRAYRELVLMKCV--------------------------N
CMGC_MAPK11/24-308       -------------------ARRTYRELRLLKHL--------------------------K
CMGC_MAPK12/27-311       -------------------AKRAYRELRLLKHM--------------------------R
CMGC_MAPK13/25-308       -------------------AKRAYRELLLLKHM--------------------------Q
CMGC_MAPK14/24-308       -------------------AKRTYRELRLLKHM--------------------------K
CMGC_MAPK15/13-304       -------------------AQRTFREITLLQEF--g-----------------------D
CMGC_MAPK3/42-330        -------------------CQRTLREIQILLRF--------------------------R
CMGC_MAPK4/20-312        -------------------MKHALREIKIIRRL--------------------------D
CMGC_MAPK6/20-316        -------------------VKHALREIKIIRRL--------------------------D
CMGC_MAPK7/55-347        -------------------AKRTLRELKILKHF--------------------------K
CMGC_MAPK8/26-321        -------------------AKRAYRELVLMKCV--------------------------N
CMGC_MAPK9/26-321        -------------------AKRAYRELVLLKCV--------------------------N
CMGC_MOK/4-285           -------------------QVNNLREIQALRRL--n-----------------------P
CMGC_NLK/138-427         -------------------CKRVFRELKMLCFF--------------------------K
CMGC_PRPF4B/687-1003     -------------------QKTGLKELEFLKKL--ndadpd------------------D
CMGC_SRPK1/80-653        -------------------TETALDEIRLLKSV--rnsdpndp----------------N
CMGC_SRPK2/81-686        -------------------TETALDEIKLLKCV--resdpsdp----------------N
CMGC_SRPK3/79-565        -------------------TETAVDEIKLLKCV--rdsdpsdp----------------K
NEK_NEK1/4-258           -------------------REESRREVAVLANM--------------------------K
NEK_NEK10/519-785        s------------------VRNIVSELTIIKEQ--l-----------------------Y
NEK_NEK11/29-287         -------------------TVQANLEAQLLSKL--------------------------D
NEK_NEK2/8-271           -------------------KQMLVSEVNLLREL--------------------------K
NEK_NEK3/4-257           -------------------TQNSRKEAVLLAKM--------------------------K
NEK_NEK4/6-261           -------------------RRAAEQEAQLLSQL--------------------------K
NEK_NEK5/4-259           -------------------KEASKKEVILLEKM--------------------------K
NEK_NEK6/45-305          -------------------RQDCVKEIGLLKQL--------------------------N
NEK_NEK7/34-294          -------------------RADCIKEIDLLKQL--------------------------N
NEK_NEK8/4-258           -------------------RQAAQNECQVLKLL--------------------------N
NEK_NEK9/52-308          -------------------RRDALNEIVILALL--------------------------Q
OTHER_AAK1/46-313        -------------------LQVCKREIQIMRDL--s-----------------------G
OTHER_BMP2K/51-317       -------------------LNVCKREITIMKEL--s-----------------------G
OTHER_BUB1/787-1056      -------------------KPANPWEFYIGTQL--merlkps-----------------M
OTHER_BUB1B/766-1021     -------------------SQPVPWDFYINLKL--ker---------------------L
OTHER_CDC7/58-569        -------------------PIRIAAELQCLTVA--g-----------------------G
OTHER_CHUK/15-309        -------------------RERWCHEIQIMKKL--------------------------N
OTHER_DSTYK/648-908      -------------------WNDLALEFHYMRSL--p-----------------------K
OTHER_EIF2AK1/167-583    -------------------CMKVLREVKVLAGL--------------------------Q
OTHER_EIF2AK2/267-538    -------------------NEKAEREVKALAKL--------------------------D
OTHER_EIF2AK3/593-1077   -------------------REKVMREVKALAKL--------------------------E
OTHER_EIF2AK4_1/280-539  kekidkckkq---------IQGTETEFNSLVKL--------------------------S
OTHER_EIF2AK4_2/590-1001 -------------------FRRIKGEVTLLSRL--------------------------H
OTHER_ERN1/569-832       -------------------FSFADREVQLLRES--d-----------------------E
OTHER_ERN2/518-781       -------------------FGLVRREVQLLQES--d-----------------------R
OTHER_GAK/40-315         -------------------NRAIIQEVCFMKKL--s-----------------------G
OTHER_HASPIN/484-797     -------------------FEEILPEIIISKEL--sllsgevcn---------------R
OTHER_IKBKB/15-308       -------------------RERWCLEIQIMRRL--------------------------T
OTHER_IKBKE/9-304        -------------------REVQVREFEVLRKL--------------------------N
OTHER_MLKL/201-468       -------------------RQTFNKEIKTMKKF--------------------------E
OTHER_MOS/60-340         -------------------RRSFWAELNVA-RL--------------------------R
OTHER_NRBP1/64-327       -------------------NYKLQEEKVRAVFD--nliql-------------------E
OTHER_NRBP12/37-306      -------------------AFAAHEEKIQTVFE--qlvlv-------------------D
OTHER_PAN3/480-751       -------------------NTKCMVLVDMWKKI--------------------------Q
OTHER_PBK/32-320         -------------------QKRLMDEAKILKSL--------------------------H
OTHER_PDIK1L/8-331       -------------------VELALREFWALSSI--ks----------------------Q
OTHER_PEAK1/1327-1665    -------------------SQQYYHSLAVRQSL--a-----------------------V
OTHER_PEAK3/171-397      -------------------PHPWGLELQASLSP---------------------------
OTHER_PIK3R4/26-313      -------------------YKQELEELKIRLNS--aqn---------------------C
OTHER_PINK1/156-509      -------------------LNTMSQELVPASRV--alageygavtyrkskrgpkqla--P
OTHER_PKDCC/138-391      -------------------LGSCVREFGVRRGC--yrlaahkllkemvllerl------R
OTHER_PKMYT1/110-359     -------------------RARKLAEVGSHEKV--g-----------------------Q
OTHER_POMK/81-333        -------------------KDDFLHGLQMLKSL--------------------------Q
OTHER_PRAG1/992-1327     -----------------------------------cspsvp------------------V
OTHER_PXK/146-396        -------------------DKDFQCLIKLLPSC--------------------------L
OTHER_RNASEL/361-586     -------------------SPRAQREVSCLQSS--r-----------------------E
OTHER_RPS6KC1/337-1059   -------------------SEYSRNRKTIIPR---------------------------C
OTHER_RPS6KL1/150-539    -------------------CHMVSRERLTIIPH--------------------------G
OTHER_SBK1/53-315        -------------------LKNFLREVSITNSL--s-----------------------S
OTHER_SBK2/62-327        -------------------LRGFLYEFCVGLSL--g-----------------------A
OTHER_SBK3/43-306        -------------------RSTFLREFCVGRCV--s-----------------------A
OTHER_SCYL1/14-263       -------------------TQVAKAAFKRFKTL--------------------------R
OTHER_SCYL2/32-327       -------------------IDSLKRGVQQLTRL--------------------------R
OTHER_SCYL3/11-245       -------------------EDKVNKAAKHLKTL--------------------------R
OTHER_STK16/20-292       -------------------REEAQREADMHRLF--------------------------N
OTHER_STK31/710-972      -------------------IERAATYHRAWREA--e-----------------------G
OTHER_STK35/202-529      -------------------VELALAEFWALTSL--kr----------------------R
OTHER_STK36/4-254        -------------------LRNLQREIEIMRGL--------------------------R
OTHER_STKLD1/28-297      -------------------ASQALEELMPLLKL--------------------------R
OTHER_TBCK/1-273         -------------------SIKILGRFQILKTI--------------------------T
OTHER_TBK1/7-304         -------------------VDVQMREFEVLKKL--------------------------N
OTHER_TEX14/227-512      -------------------ADLLIAEQEHSSKL--------------------------R
OTHER_TLK1/456-734       -------------------HKHACREYRIHKEL--------------------------D
OTHER_TLK2/462-741       -------------------HKHACREYRIHKEL--------------------------D
OTHER_TP53RK/33-253      -------------------RRRTVQEARALLRC--r-----------------------R
OTHER_TTK/525-791        -------------------LDSYRNEIAYLNKL--qq----------------------H
OTHER_UHMK1/23-304       -------------------EYGFRKERAALEQL--q-----------------------G
OTHER_ULK1/14-278        -------------------QTLLGKEIKILKEL--------------------------K
OTHER_ULK2/7-271         -------------------QILLGKEIKILKEL--------------------------Q
OTHER_ULK3/14-270        -------------------VENLLTEIEILKGI--------------------------R
OTHER_ULK4/4-280         -------------------RPEITNWVRLTREI--------------------------K
OTHER_WEE1/299-569       -------------------EQNALREVYAHAVL--g-----------------------Q
OTHER_WEE2/212-486       -------------------ENSALHEVYAHAVL--g-----------------------H
OTHER_WNK1/220-479       -------------------RQRFKEEAEMLKGL--------------------------Q
OTHER_WNK2/194-453       -------------------RQRFKEEAEMLKGL--------------------------Q
OTHER_WNK3/146-405       -------------------QQRFKEEAEMLKGL--------------------------Q
OTHER_WNK4/173-432       -------------------RQRFSEEVEMLKGL--------------------------Q
RGC_GUCY2C/489-747       -------------------TEKQKIELNKLLQI--------------------------D
RGC_GUCY2D/510-807       -------------------RPATKTAFSKLQEL--------------------------R
RGC_GUCY2F/547-811       -------------------IKSRASDVFEMMKD--l-----------------------R
RGC_NPR1/533-803         -------------------TRKVLFELKHMRDV--------------------------Q
RGC_NPR2/517-788         -------------------TRQVLFELKHMRDV--------------------------Q
STE_MAP2K1/68-361        -------------------RNQIIRELQVLHEC--------------------------N
STE_MAP2K2/72-369        -------------------RNQIIRELQVLHEC--------------------------N
STE_MAP2K3/64-325        -------------------QKRLLMDLDINMRT--v-----------------------D
STE_MAP2K4/102-367       -------------------QKQLLMDLDVVMRS--s-----------------------D
STE_MAP2K5/166-419       -------------------QKQIMSELEILYKC--------------------------D
STE_MAP2K6/53-314        -------------------QKRLLMDLDISMRT--v-----------------------D
STE_MAP2K7/120-380       -------------------NKRILMDLDVVLKS--h-----------------------D
STE_MAP3K1/1243-1508     -------------------VEALREEIRMMSHL--------------------------N
STE_MAP3K14/399-653      -------------------EVFRAEELMACAGL--------------------------T
STE_MAP3K15/645-908      -------------------SQPLHEEIALHKYL--------------------------K
STE_MAP3K19/1061-1324    -------------------YRKLQEEVDLLKAL--------------------------K
STE_MAP3K2/356-616       -------------------VNALECEIQLLKNL--------------------------L
STE_MAP3K3/362-622       -------------------VSALECEIQLLKNL--------------------------Q
STE_MAP3K4/1343-1601     -------------------IKETADELKIFEGI--------------------------K
STE_MAP3K5/673-938       -------------------SQPLHEEIALHKHL--------------------------K
STE_MAP3K6/643-906       -------------------SQPLHEEIALHRRL--------------------------R
STE_MAP3K8/127-388       -------------------DQFKPSDVEIQACF--------------------------R
STE_MAP4K1/17-274        -------------------VSTLQKEILILKTC--------------------------R
STE_MAP4K2/16-273        -------------------ISSLQQEITILREC--------------------------R
STE_MAP4K3/16-273        -------------------FAVVQQEIIMMKDC--------------------------K
STE_MAP4K4/25-289        -------------------EEEIKLEINMLKKY--s-----------------------H
STE_MAP4K5/20-277        -------------------FSLIQQEIFMVKEC--------------------------K
STE_MINK1/25-289         -------------------EEEIKQEINMLKKY--s-----------------------H
STE_MYO3A/21-287         -------------------DEEIEAEYNILKAL--s-----------------------D
STE_MYO3B/27-293         -------------------DEEIEAEYNILQFL--p-----------------------N
STE_NRK/25-313           nkyqksvgwrysde-----EEDLRTELNLLRKY--s-----------------------F
STE_OXSR1/17-291         -------------------MDELLKEIQAMSQC--------------------------H
STE_PAK1/270-521         -------------------KELIINEILVMREN--------------------------K
STE_PAK2/249-499         -------------------KELIINEILVMKEL--------------------------K
STE_PAK3/283-534         -------------------KELIINEILVMREN--------------------------K
STE_PAK4/321-572         -------------------RELLFNEVVIMRDY--------------------------Q
STE_PAK5/449-700         -------------------RELLFNEVVIMRDY--------------------------H
STE_PAK6/407-658         -------------------RELLFNEVVIMRDY--------------------------Q
STE_SLK/34-292           -------------------LEDYMVEIDILASC--------------------------D
STE_STK10/36-294         -------------------LEDYIVEIEILATC--------------------------D
STE_STK24/36-286         -------------------IEDIQQEITVLSQC--------------------------D
STE_STK25/20-270         -------------------IEDIQQEITVLSQC--------------------------D
STE_STK26/24-274         -------------------IEDIQQEITVLSQC--------------------------D
STE_STK3/27-278          -------------------LQEIIKEISIMQQC--------------------------D
STE_STK39/63-337         -------------------MDELLKEIQAMSQC--------------------------S
STE_STK4/30-281          -------------------LQEIIKEISIMQQC--------------------------D
STE_STRADA/69-379        -------------------VTFLQGELHVSKLF--------------------------N
STE_STRADB/58-369        -------------------LKALQKAVILSHFF--------------------------R
STE_TAOK1/28-281         -------------------WQDIIKEVKFLQRI--------------------------K
STE_TAOK2/28-281         -------------------WQDIIKEVRFLQKL--------------------------R
STE_TAOK3/24-277         -------------------WQDILKEVKFLRQL--------------------------K
STE_TNIK/25-289          -------------------EEEIKQEINMLKKY--s-----------------------H
TKL_ACVR1/208-497        -------------------EKSWFRETELYNTV--ml----------------------R
TKL_ACVR1B/207-496       -------------------ERSWFREAEIYQTV--ml----------------------R
TKL_ACVR1C/195-484       -------------------ERSWFREAEIYQTV--ml----------------------R
TKL_ACVR2A/192-481       -------------------KQSWQNEYEVYSLP--gm----------------------K
TKL_ACVR2B/190-480       -------------------KQSWQSEREIFSTP--gm----------------------K
TKL_ACVRL1/202-491       -------------------EQSWFRETEIYNTV--ll----------------------R
TKL_AMHR2/203-507        -------------------VAQFQAERALYELP--gl----------------------Q
TKL_ANKK1/21-287         -------------------VNYLIEEAAKMKKI--------------------------K
TKL_ARAF/310-569         -------------------AQAFKNEMQVLRKT--------------------------R
TKL_BMPR1A/234-523       -------------------EASWFRETEIYQTV--lm----------------------R
TKL_BMPR1B/204-493       -------------------EASWFRETEIYQTV--lm----------------------R
TKL_BMPR2/203-503        -------------------RQNFINEKNIYRVP--lm----------------------E
TKL_BRAF/457-716         -------------------LQAFKNEVGVLRKT--------------------------R
TKL_ILK/193-448          -------------------SRDFNEECPRLRIF--------------------------S
TKL_IRAK1/207-521        -------------------KQSFLTEVEQLSRF--------------------------R
TKL_IRAK2/205-501        -------------------ERFFQAELQICLRC--------------------------C
TKL_IRAK3/160-445        -------------------WKRFLSELEVLLLF--------------------------H
TKL_IRAK4/175-456        -------------------KQQFDQEIKVMAKC--------------------------Q
TKL_KSR1/613-879         -------------------LKLFKKEVMNYRQT--------------------------R
TKL_KSR2/666-930         -------------------LKAFKREVMAYRQT--------------------------R
TKL_LIMK1/339-606        -------------------QRTFLKEVKVMRCL--------------------------E
TKL_LIMK2/331-603        -------------------QKTFLTEVKVMRSL--------------------------D
TKL_LRRK1/1238-1522      lrhlratdamkn-------FSEFRQEASMLHAL--------------------------Q
TKL_LRRK2/1875-2134      -------------------LRLLRQELVVLCHL--------------------------H
TKL_MAP3K10/98-359       -------------------AEQVCQEARLFGAL--------------------------Q
TKL_MAP3K11/117-378      -------------------AESVRQEARLFAML--------------------------A
TKL_MAP3K12/125-366      --------------------DLKETDIKHLRKL--------------------------K
TKL_MAP3K13/168-409      --------------------EQNETDIKHLRKL--------------------------K
TKL_MAP3K20/16-262       ---------------------KIEKEAEILSVL--------------------------S
TKL_MAP3K21/124-400      -------------------AESVRREARLFAML--------------------------R
TKL_MAP3K7/36-286        -------------------RKAFIVELRQLSRV--------------------------N
TKL_MAP3K9/144-405       -------------------IENVRQEAKLFAML--------------------------K
TKL_RAF1/349-608         -------------------FQAFRNEVAVLRKT--------------------------R
TKL_RIPK1/17-287         -------------------NEALLEEAKMMNRL--------------------------R
TKL_RIPK2/18-292         -------------------RKDVLREAEILHKA--------------------------R
TKL_RIPK3/21-285         -------------------SKAISREVKAMASL--------------------------D
TKL_RIPK4/22-285         -------------------RMELLEEAKKMEMA--------------------------K
TKL_TESK1/54-313         -------------------RGNTLREVQLMNRL--------------------------R
TKL_TESK2/56-311         -------------------RANMLKEVQLMNRL--------------------------S
TKL_TGFBR1/205-494       -------------------ERSWFREAEIYQTV--ml----------------------R
TKL_TGFBR2/244-540       -------------------YASWKTEKDIFSDI--nl----------------------K
TKL_TNNI3K/463-721       -------------------VDMFCREVSILCQL--------------------------N
TYR_AATK/125-397         -------------------QMQFLEEVQPYRAL--------------------------K
TYR_ABL1/242-495         -------------------VEEFLKEAAVMKEI--------------------------K
TYR_ABL2/288-541         -------------------VEEFLKEAAVMKEI--------------------------K
TYR_ALK/1116-1385        -------------------ELDFLMEALIISKF--------------------------N
TYR_AXL/536-805          -------------------LEDFLSEAVCMKEF--------------------------D
TYR_BLK/241-492          -------------------PEAFLGEANVMKAL--------------------------Q
TYR_BMX/417-668          -------------------EDEFFQEAQTMMKL--------------------------S
TYR_BTK/402-653          -------------------EDEFIEEAKVMMNL--------------------------S
TYR_CSF1R/582-912        -------------------KEALMSELKIMSHL--g-----------------------Q
TYR_CSK/195-442          -------------------AQAFLAEASVMTQL--------------------------R
TYR_DDR1/610-907         -------------------RNDFLKEVKIMSRL--------------------------K
TYR_DDR2/563-851         -------------------RNDFLKEIKIMSRL--------------------------K
TYR_EGFR/712-970         -------------------NKEILDEAYVMASV--------------------------D
TYR_EPHA1/624-882        -------------------WWNFLREATIMGQF--------------------------S
TYR_EPHA10/645-902       -------------------RLGFLAEALTLGQF--------------------------D
TYR_EPHA2/613-873        -------------------RVDFLGEAGIMGQF--------------------------S
TYR_EPHA3/621-880        -------------------RRDFLGEASIMGQF--------------------------D
TYR_EPHA4/621-880        -------------------RRDFLSEASIMGQF--------------------------D
TYR_EPHA5/675-934        -------------------RRDFLGEASIMGQF--------------------------D
TYR_EPHA6/631-932        -------------------RRDFLREASIMGQF--------------------------D
TYR_EPHA7/633-892        -------------------RRDFLCEASIMGQF--------------------------D
TYR_EPHA8/635-894        -------------------RRDFLSEASIMGQF--------------------------D
TYR_EPHB1/619-880        -------------------RRDFLSEASIMGQF--------------------------D
TYR_EPHB2/621-882        -------------------RRDFLSEASIMGQF--------------------------D
TYR_EPHB3/633-894        -------------------RRDFLSEASIMGQF--------------------------D
TYR_EPHB4/615-876        -------------------RREFLSEASIMGQF--------------------------E
TYR_EPHB6/670-917        -------------------QMTFLGRAAVLGQF--------------------------Q
TYR_ERBB2/720-978        -------------------NKEILDEAYVMAGV--------------------------G
TYR_ERBB3/709-967        -------------------FQAVTDHMLAIGSL--------------------------D
TYR_ERBB4/718-976        -------------------NVEFMDEALIMASM--------------------------D
TYR_FER/563-816          -------------------KIKFLQEAKILKQY--------------------------D
TYR_FES/561-816          -------------------KAKFLQEARILKQY--------------------------S
TYR_FGFR1/478-756        -------------------LSDLISEMEMMKMI--g-----------------------K
TYR_FGFR2/481-759        -------------------LSDLVSEMEMMKMI--g-----------------------K
TYR_FGFR3/472-750        -------------------LSDLVSEMEMMKMI--g-----------------------K
TYR_FGFR4/467-745        -------------------LADLVSEMEVMKLI--g-----------------------R
TYR_FGR/263-514          -------------------PKAFLEEAQVMKLL--------------------------R
TYR_FLT1/827-1156        -------------------YKALMTELKILTHI--g-----------------------H
TYR_FLT3/610-945         -------------------REALMSELKMMTQL--g-----------------------S
TYR_FLT4/845-1171        -------------------HRALMSELKILIHI--g-----------------------N
TYR_FRK/234-489          -------------------PNDFLREAQIMKNL--------------------------R
TYR_FYN/271-522          -------------------PESFLEEAQIMKKL--------------------------K
TYR_HCK/262-513          -------------------VEAFLAEANVMKTL--------------------------Q
TYR_IGF1R/999-1268       -------------------RIEFLNEASVMKEF--------------------------N
TYR_INSR/1023-1292       -------------------RIEFLNEASVMKGF--------------------------T
TYR_INSRR/979-1248       -------------------CIEFLKEASVMKAF--------------------------K
TYR_ITK/363-614          -------------------EEDFIEEAEVMMKL--------------------------S
TYR_JAK1_1/583-847       -------------------SLAFFEAASMMRQV--------------------------S
TYR_JAK1_2/875-1151      -------------------IADLKKEIEILRNL--------------------------Y
TYR_JAK2_1/545-807       -------------------SESFFEAASMMSKL--------------------------S
TYR_JAK2_2/849-1125      -------------------LRDFEREIEILKSL--------------------------Q
TYR_JAK3_1/521-779       -------------------MESFLEAASLMSQV--------------------------S
TYR_JAK3_2/822-1097      -------------------QRDFQREIQILKAL--------------------------H
TYR_KDR/834-1162         -------------------HRALMSELKILIHI--g-----------------------H
TYR_KIT/589-926          -------------------REALMSELKVLSYL--g-----------------------N
TYR_LCK/245-496          -------------------PDAFLAEANLMKQL--------------------------Q
TYR_LMTK2/137-409        -------------------QDTFLKNGEPYYIL--------------------------Q
TYR_LMTK3/133-410        -------------------QRKFISEAQPYRSL--------------------------Q
TYR_LTK/510-779          -------------------ELDFLMEALIISKF--------------------------R
TYR_LYN/247-499          -------------------VQAFLEEANLMKTL--------------------------Q
TYR_MATK/235-480         -------------------AQAFLDETAVMTKM--------------------------Q
TYR_MERTK/587-856        -------------------IEEFLSEAACMKDF--------------------------S
TYR_MET/1076-1339        -------------------VSQFLTEGIIMKDF--------------------------S
TYR_MST1R/1080-1343      -------------------VEAFLREGLLMRGL--------------------------N
TYR_MUSK/575-858         -------------------QADFQREAALMAEF--------------------------D
TYR_NTRK1/510-783        -------------------RQDFQREAELLTML--------------------------Q
TYR_NTRK2/538-809        -------------------RKDFHREAELLTNL--------------------------Q
TYR_NTRK3/538-826        -------------------RKDFQREAELLTNL--------------------------Q
TYR_PDGFRA/593-952       -------------------KQALMSELKIMTHL--g-----------------------P
TYR_PDGFRB/600-960       -------------------KQALMSELKIMSHL--g-----------------------P
TYR_PTK2/422-678         -------------------REKFLQEALTMRQF--------------------------D
TYR_PTK2B/425-681        -------------------KEKFMSEAVIMKNL--------------------------D
TYR_PTK6/191-443         -------------------QQMLQSEIQAMKKL--------------------------R
TYR_PTK7/796-1063        -------------------QLDFRRELEMFGKL--------------------------N
TYR_RET/724-1007         -------------------LRDLLSEFNVLKQV--------------------------N
TYR_ROR1/473-748         -------------------WTEFQQEASLMAEL--------------------------H
TYR_ROR2/473-748         -------------------REEFRHEAMLRARL--------------------------Q
TYR_ROS1/1945-2217       -------------------KIEFLKEAHLMSKF--------------------------N
TYR_RYK/330-598          -------------------VTMMLTESCKLRGL--------------------------H
TYR_SRC/270-521          -------------------PEAFLQEAQVMKKL--------------------------R
TYR_SRMS/230-482         -------------------LTDLAKEIQTLKGL--------------------------R
TYR_STYK1/113-382        -------------------VQDFLGRIQFHQYL--g-----------------------K
TYR_SYK/370-628          -------------------KDELLAEANVMQQL--------------------------D
TYR_TEC/370-621          -------------------EEDFIEEAKVMMKL--------------------------T
TYR_TEK/824-1094         -------------------HRDFAGELEVLCKL--g-----------------------H
TYR_TIE1/839-1109        -------------------HRDFAGELEVLCKL--g-----------------------H
TYR_TNK1/116-379         -------------------LGDFLREVSVMMNL--------------------------E
TYR_TNK2/126-387         -------------------MDDFIREVNAMHSL--------------------------D
TYR_TXK/271-522          -------------------EEDFIEEAKVMMKL--------------------------S
TYR_TYK2_1/589-868       -------------------ALAFYETASLMSQV--------------------------S
TYR_TYK2_2/897-1171      -------------------RSGWKQEIDILRTL--------------------------Y
TYR_TYRO3/518-788        -------------------IEEFLREAACMKEF--------------------------D
TYR_YES1/277-528         -------------------PEAFLQEAQIMKKL--------------------------R
TYR_ZAP70/337-595        -------------------TEEMMREAQIMHQL--------------------------D

0ANNOTATION/1-2208       4---------------B4~B5---------------------------------------
AGC_AKT1/150-408         HPFLTALKYSFQTHD---------------------------------------------
AGC_AKT2/152-409         HPFLTALKYAFQTHD---------------------------------------------
AGC_AKT3/148-405         HPFLTSLKYSFQTKD---------------------------------------------
AGC_CDC42BPA/77-343      NKWITTLHYAFQDDN---------------------------------------------
AGC_CDC42BPB/76-342      CQWITALHYAFQDEN---------------------------------------------
AGC_CDC42BPG/71-337      SRWVTTLHYAFQDEE---------------------------------------------
AGC_CIT/97-360           SPWIPQLQYAFQDKN---------------------------------------------
AGC_DMPK/71-339          RRWITQLHFAFQDEN---------------------------------------------
AGC_GRK1/190-455         SRFIVSLAYAFETKA---------------------------------------------
AGC_GRK2/191-453         CPFIVCMSYAFHTPD---------------------------------------------
AGC_GRK3/191-453         CPFIVCMTYAFHTPD---------------------------------------------
AGC_GRK4/187-449         SRFVVSLAYAYETKD---------------------------------------------
AGC_GRK5/186-448         SQFVVNLAYAYETKD---------------------------------------------
AGC_GRK6/186-448         SRFVVSLAYAYETKD---------------------------------------------
AGC_GRK7/191-454         SPFIVSLAYAFESKT---------------------------------------------
AGC_LATS1/705-1010       NEWVVRLYYSFQDKD---------------------------------------------
AGC_LATS2/668-973        NEWVVKLYYSFQDKD---------------------------------------------
AGC_MAST1/374-647        NPFVVGMFCSFETRR---------------------------------------------
AGC_MAST2/512-785        NPFVVSMFCSFDTKR---------------------------------------------
AGC_MAST3/367-640        NPFVVSMFCSFETRR---------------------------------------------
AGC_MAST4/570-843        NPFVVSMYCSFETRR---------------------------------------------
AGC_MASTL/35-835         SPFIVHLYYSLQSAN---------------------------------------------
AGC_PDPK1/82-342         HPFFVKLYFTFQDDE---------------------------------------------
AGC_PDPK2P/55-315        HPFFVKLYFTFQDDE---------------------------------------------
AGC_PKN1/615-874         HPFLVNLFGCFQTPE---------------------------------------------
AGC_PKN2/657-916         HPFLVNLFACFQTKE---------------------------------------------
AGC_PKN3/559-818         HPFLLSLLACFQTSS---------------------------------------------
AGC_PRKACA/44-298        FPFLVKLEFSFKDNS---------------------------------------------
AGC_PRKACB/44-298        FPFLVRLEYAFKDNS---------------------------------------------
AGC_PRKACG/44-298        FPFLVKLQFSFKDNS---------------------------------------------
AGC_PRKCA/339-597        PPFLTQLHSCFQTVD---------------------------------------------
AGC_PRKCB/342-600        PPFLTQLHSCFQTMD---------------------------------------------
AGC_PRKCD/349-603        NPFLTHLICTFQTKD---------------------------------------------
AGC_PRKCE/408-668        HPYLTQLYCCFQTKD---------------------------------------------
AGC_PRKCG/351-614        PHFLTQLHSTFQTPD---------------------------------------------
AGC_PRKCH/355-614        HPFLTQLFCCFQTPD---------------------------------------------
AGC_PRKCI/254-522        HPFLVGLHSCFQTES---------------------------------------------
AGC_PRKCQ/380-634        HPFLTHMFCTFQTKE---------------------------------------------
AGC_PRKCZ/252-518        NPFLVGLHSCFQTTS---------------------------------------------
AGC_PRKG1/360-619        SDFIVRLYRTFKDSK---------------------------------------------
AGC_PRKG2/453-711        SPFIVKLYRTFKDNK---------------------------------------------
AGC_PRKX/49-303          HPFLIRLFWTWHDER---------------------------------------------
AGC_PRKY/49-277          HPFLIRLFWTWHEER---------------------------------------------
AGC_ROCK1/76-338         SPWVVQLFYAFQDDR---------------------------------------------
AGC_ROCK2/92-354         SPWVVQLFYAFQDDR---------------------------------------------
AGC_RPS6KA1_1/62-321     HPFVVKLHYAFQTEG---------------------------------------------
AGC_RPS6KA2_1/59-318     HPFIVKLHYAFQTEG---------------------------------------------
AGC_RPS6KA3_1/68-327     HPFIVKLHYAFQTEG---------------------------------------------
AGC_RPS6KA4_1/33-301     APFLVTLHYAFQTDA---------------------------------------------
AGC_RPS6KA5_1/49-318     SPFLVTLHYAFQTET---------------------------------------------
AGC_RPS6KA6_1/73-330     HPFIVKLHYAFQTEG---------------------------------------------
AGC_RPS6KB1/91-352       HPFIVDLIYAFQTGG---------------------------------------------
AGC_RPS6KB2/67-328       HPFIVELAYAFQTGG---------------------------------------------
AGC_RSKR/107-359         HPFVHSLGDSWQGKR---------------------------------------------
AGC_SGK1/98-355          HPFLVGLHFSFQTAD---------------------------------------------
AGC_SGK2/95-352          HPFLVGLRYSFQTPE---------------------------------------------
AGC_SGK3/162-419         HPFLVGLHYSFQTTE---------------------------------------------
AGC_STK32A/23-281        HPFLVNLWYSFQDEE---------------------------------------------
AGC_STK32B/23-283        HPFLVNLWYSFQDEE---------------------------------------------
AGC_STK32C/93-353        HVFLVNLWYSFQDEE---------------------------------------------
AGC_STK38/89-382         SLWVVKMFYSFQDKL---------------------------------------------
AGC_STK38L/90-383        GAWVVKMFYSFQDKR---------------------------------------------
CAMK_AURKA/133-383       HPNILRLYGYFHDAT---------------------------------------------
CAMK_AURKB/77-327        HPNILRLYNYFYDRR---------------------------------------------
CAMK_AURKC/43-293        HPNILRLYNYFHDAR---------------------------------------------
CAMK_BRSK1/34-285        HPHVLKLHDVYENKK---------------------------------------------
CAMK_BRSK2/19-270        HPHVLKLHDVYENKK---------------------------------------------
CAMK_CAMK1/20-276        HPNIVALDDIYESGG---------------------------------------------
CAMK_CAMK1D/23-279       HENIVALEDIYESPN---------------------------------------------
CAMK_CAMK1G/23-277       HENIVTLEDIYESTT---------------------------------------------
CAMK_CAMK2A/13-271       HPNIVRLHDSISEEG---------------------------------------------
CAMK_CAMK2B/14-272       HSNIVRLHDSISEEG---------------------------------------------
CAMK_CAMK2D/14-272       HPNIVRLHDSISEEG---------------------------------------------
CAMK_CAMK2G/14-272       HPNIVRLHDSISEEG---------------------------------------------
CAMK_CAMK4/46-300        HPNIIKLKEIFETPT---------------------------------------------
CAMK_CAMKK1/128-409      HVNVVKLIEVLDDPA--ed-----------------------------------------
CAMK_CAMKK2/165-446      HPNVVKLVEVLDDPN--ed-----------------------------------------
CAMK_CAMKV/24-286        HPNILQLVDVFVTRK---------------------------------------------
CAMK_CASK/12-276         HPHIVELLETYSSDG---------------------------------------------
CAMK_CHEK1/9-265         HENVVKFYGHRREGN---------------------------------------------
CAMK_CHEK2/220-486       HPCIIKIKNFFDAE----------------------------------------------
CAMK_DAPK1/13-275        HPNVITLHEVYENKT---------------------------------------------
CAMK_DAPK2/23-285        HHNVITLHDVYENRT---------------------------------------------
CAMK_DAPK3/13-275        HPNIITLHDIFENKT---------------------------------------------
CAMK_DCLK1/390-647       HPNIVLLIEEMDVPT---------------------------------------------
CAMK_DCLK2/394-651       HPNIIMLVEEMETAT---------------------------------------------
CAMK_DCLK3/356-613       HPNIVKLHEVYETDM---------------------------------------------
CAMK_HUNK/62-320         HPNITQLLDILETEN---------------------------------------------
CAMK_KALRN/2683-2937     HPQYITLHDTYESPT---------------------------------------------
CAMK_MAPKAPK2/63-325     CPHIVRIVDVYENLY--agrk---------------------------------------
CAMK_MAPKAPK3/43-304     GPHIVCILDVYENMH--hgkr---------------------------------------
CAMK_MAPKAPK5/20-304     HPNIVQIIEVFANSV--qfphesspra---------------------------------
CAMK_MARK1/60-311        HPNIVKLFEVIETEK---------------------------------------------
CAMK_MARK2/53-304        HPNIVKLFEVIETEK---------------------------------------------
CAMK_MARK3/56-307        HPNIVKLFEVIETEK---------------------------------------------
CAMK_MARK4/59-310        HPNIVKLFEVIETEK---------------------------------------------
CAMK_MELK/11-263         HQHICQLYHVLETAN---------------------------------------------
CAMK_MKNK1/48-374        NKNILELIEFFEDDT---------------------------------------------
CAMK_MKNK2/83-368        HRNVLELIEFFEEED---------------------------------------------
CAMK_MYLK/1464-1719      HPKLVQCVDAFEEKA---------------------------------------------
CAMK_MYLK2/283-540       HRNLIQLYAAIETPH---------------------------------------------
CAMK_MYLK3/513-770       HVNLIQLYDAFESKH---------------------------------------------
CAMK_MYLK4/104-361       HANLIQLYDAFESKN---------------------------------------------
CAMK_NIM1K/74-325        HPNIIRLYEVVETLS---------------------------------------------
CAMK_NUAK1/55-306        HPHIISIYEVFENKD---------------------------------------------
CAMK_NUAK2/53-303        HPHIIAIHEVFENSS---------------------------------------------
CAMK_OBSCN_1/6468-6721   HPLVTGLLDQFETRK---------------------------------------------
CAMK_OBSCN_2/7672-7924   HPHLAQLHAAYLSPR---------------------------------------------
CAMK_PASK/999-1251       HANIIKVLDIFENQG---------------------------------------------
CAMK_PHKG1/20-288        HPNIIQLKDTYETNT---------------------------------------------
CAMK_PHKG2/24-291        HPHIITLIDSYESSS---------------------------------------------
CAMK_PIM1/38-290         FSGVIRLLDWFERPD---------------------------------------------
CAMK_PIM2/32-286         HPGVIRLLDWFETQE---------------------------------------------
CAMK_PIM3/40-293         ARGVIRLLDWFERPD---------------------------------------------
CAMK_PLK1/53-305         HQHVVGFHGFFEDND---------------------------------------------
CAMK_PLK2/82-334         HKHVVQFYHYFEDKE---------------------------------------------
CAMK_PLK3/62-314         HRHIVRFSHHFEDAD---------------------------------------------
CAMK_PLK4/12-265         HPSILELYNYFEDSN---------------------------------------------
CAMK_PLK5/1-66           ------------------------------------------------------------
CAMK_PNCK/15-270         HPNIVALEDVHESPS---------------------------------------------
CAMK_PRKAA1/27-279       HPHIIKLYQVISTPS---------------------------------------------
CAMK_PRKAA2/16-268       HPHIIKLYQVISTPT---------------------------------------------
CAMK_PRKD1/583-839       HPGVVNLECMFETPE---------------------------------------------
CAMK_PRKD2/551-807       HPGIVNLECMFETPE---------------------------------------------
CAMK_PRKD3/576-832       HPGIVNLECMFETPE---------------------------------------------
CAMK_PSKH1/98-355        HANIIQLVEVFETQE---------------------------------------------
CAMK_PSKH2/63-320        HRYIVQLMEIFETED---------------------------------------------
CAMK_RPS6KA1_2/418-675   HPNIITLKDVYDDGK---------------------------------------------
CAMK_RPS6KA2_2/415-672   HPNIITLKDVYDDGK---------------------------------------------
CAMK_RPS6KA3_2/422-679   HPNIITLKDVYDDGK---------------------------------------------
CAMK_RPS6KA4_2/408-674   HPNVVNLHEVHHDQL---------------------------------------------
CAMK_RPS6KA5_2/423-687   HPNIVKLHEVFHDQL---------------------------------------------
CAMK_RPS6KA6_2/426-683   HPNIITLKDVFDDGR---------------------------------------------
CAMK_SIK1/27-278         HPHIIKLYQVMETKD---------------------------------------------
CAMK_SIK1B/27-278        HPHIIKLYQVMETKD---------------------------------------------
CAMK_SIK2/20-271         HPHIIKLYQVMETKS---------------------------------------------
CAMK_SIK3/66-317         HPHIIRLYQVMETER---------------------------------------------
CAMK_SNRK/16-269         HPNIVRLYEVIDTQT---------------------------------------------
CAMK_SPEG_1/1601-1854    HDCVLYFHEAFERRR---------------------------------------------
CAMK_SPEG_2/2966-3218    HERIMSLHEAYITPR---------------------------------------------
CAMK_STK11/49-309        HKNVIQLVDVLYNEE--kq-----------------------------------------
CAMK_STK17A/59-321       NPWVINLHEVYETAS---------------------------------------------
CAMK_STK17B/32-293       CPRVINLHEVYENTS---------------------------------------------
CAMK_STK33/116-381       HEHIIHLEQVFETPK---------------------------------------------
CAMK_STK40/35-330        QDGVVHHHGLFQDRT--ceivedtessrmvkkmkk-------------------------
CAMK_TRIB1/94-338        --NITGIVEVILGET---------------------------------------------
CAMK_TRIB2/64-308        --NINQITEIILGET---------------------------------------------
CAMK_TRIB3/71-315        --HVARPTEVLAGTQ---------------------------------------------
CAMK_TRIO/2796-3050      HPLLVGLLDTFETPT---------------------------------------------
CAMK_TSSK1B/12-272       HCSIIKTYEIFETSH--g------------------------------------------
CAMK_TSSK2/12-272        HGSIIKTYEIFETSD--g------------------------------------------
CAMK_TSSK3/10-265        HKNIIQVYEMLESAD--g------------------------------------------
CAMK_TSSK4/25-293        HKYLINFYRAIESTS---------------------------------------------
CAMK_TSSK6/12-267        HPHIVHVFEFIEVCN--g------------------------------------------
CAMK_TTN/32178-32432     HRNILHLHESFESME---------------------------------------------
CK1_CSNK1A1/17-283       GVGIPHIRWYGQEKD---------------------------------------------
CK1_CSNK1A1L/17-283      GVGIPHMHWYGQEKD---------------------------------------------
CK1_CSNK1D/9-275         GVGIPTIRWCGAEGD---------------------------------------------
CK1_CSNK1E/9-275         GVGIPSIKWCGAEGD---------------------------------------------
CK1_CSNK1G1/44-313       GEGLPQVYYFGPCGK---------------------------------------------
CK1_CSNK1G2/46-314       TEGVPQVYYFGPCGK---------------------------------------------
CK1_CSNK1G3/43-310       GDGIPQVYYFGPCGK---------------------------------------------
CK1_TTBK1/34-295         KDHVCRFIGCGRNEK---------------------------------------------
CK1_TTBK2/21-282         KDHVCRFIGCGRNDR---------------------------------------------
CK1_VRK1/37-326          -LGVPKYWGSGLHDK--ngks---------------------------------------
CK1_VRK2/29-315          -LGIPLFYGSGLTEF--kgrs---------------------------------------
CK1_VRK3/166-455         -LAIPTCMGFGVHQD--k------------------------------------------
CMGC_CDK1/4-287          HPNIVSLQDVLMQDS---------------------------------------------
CMGC_CDK10/39-323        HPNIVELKEVVVGNH--le-----------------------------------------
CMGC_CDK11A/426-711      HPNIVTVREIVVGSN--md-----------------------------------------
CMGC_CDK11B/438-723      HPNIVTVREIVVGSN--md-----------------------------------------
CMGC_CDK12/727-1020      HRSVVNMKEIVTDKQ--daldfkkdkg---------------------------------
CMGC_CDK13/705-998       HQSIINMKEIVTDKE--daldfkkdkg---------------------------------
CMGC_CDK14/135-419       HANIVLLHDIIHTKE---------------------------------------------
CMGC_CDK15/103-387       HANIVLLHDIIHTKE---------------------------------------------
CMGC_CDK16/165-446       HANIVTLHDIIHTEK---------------------------------------------
CMGC_CDK17/192-473       HANIVTLHDIVHTDK---------------------------------------------
CMGC_CDK18/144-425       HANIVTLHDLIHTDR---------------------------------------------
CMGC_CDK19/20-335        HPNVIALQKVFLSHS--dr-----------------------------------------
CMGC_CDK2/4-286          HPNIVKLLDVIHTEN---------------------------------------------
CMGC_CDK20/4-288         NQYVVQLKAVFPHGG---------------------------------------------
CMGC_CDK3/4-286          HPNIVRLLDVVHNER---------------------------------------------
CMGC_CDK4/6-295          HPNVVRLMDVCATSR--tdrei--------------------------------------
CMGC_CDK5/4-286          HKNIVRLHDVLHSDK---------------------------------------------
CMGC_CDK6/13-300         HPNVVRLFDVCTVSR--tdret--------------------------------------
CMGC_CDK7/12-296         HPNIIGLLDAFGHKS---------------------------------------------
CMGC_CDK8/20-335         HPNVISLQKVFLSHA--dr-----------------------------------------
CMGC_CDK9/19-315         HENVVNLIEICRTKA--spynrckg-----------------------------------
CMGC_CDKL1/5-288         HPNLVNLLEVFRRKR---------------------------------------------
CMGC_CDKL2/4-287         HENLVNLLEVCKKKK---------------------------------------------
CMGC_CDKL3/4-286         HENLVNLIEVFRQKK---------------------------------------------
CMGC_CDKL4/4-286         HPNLVNLIEVFRRKR---------------------------------------------
CMGC_CDKL5/13-297        QENIVELKEAFRRRG---------------------------------------------
CMGC_CLK1/161-477        TFRCVQMLEWFEHHG---------------------------------------------
CMGC_CLK2/163-479        KNLCVQMFDWFDYHG---------------------------------------------
CMGC_CLK3/304-620        KFLCVLMSDWFNFHG---------------------------------------------
CMGC_CLK4/159-475        VFRCVQMLEWFDHHG---------------------------------------------
CMGC_CSNK2A1/39-324      GPNIITLADIVKDPV--sr-----------------------------------------
CMGC_CSNK2A2/40-325      GTNIIKLIDTVKDPV--sk-----------------------------------------
CMGC_CSNK2A3/39-324      GPNIITLADIVKDPV--sr-----------------------------------------
CMGC_DYRK1A/159-479      KYYIVHLKRHFMFRN---------------------------------------------
CMGC_DYRK1B/111-431      KYYIVHLKRHFMFRN---------------------------------------------
CMGC_DYRK2/222-535       TMNVIHMLENFTFRN---------------------------------------------
CMGC_DYRK3/209-522       SMNVIHMLESFTFRN---------------------------------------------
CMGC_DYRK4/104-400       TYNVVHMKDFFYFRN---------------------------------------------
CMGC_GSK3A/119-403       HCNIVRLRYFFYSSG--ekkdel-------------------------------------
CMGC_GSK3B/56-340        HCNIVRLRYFFYSSG--ekkdev-------------------------------------
CMGC_HIPK1/190-518       EYNFVRSYECFQHKN---------------------------------------------
CMGC_HIPK2/199-527       DYNFVRAYECFQHKN---------------------------------------------
CMGC_HIPK3/197-525       EYNFVRAYECFQHRN---------------------------------------------
CMGC_HIPK4/11-347        EAHVIRFLEFFHDAL---------------------------------------------
CMGC_ICK/4-284           HANVVKLKEVIREND---------------------------------------------
CMGC_MAK/4-284           HANVIKLKEVIREND---------------------------------------------
CMGC_MAPK1/25-313        HENIIGINDIIRAPT--ieqmk--------------------------------------
CMGC_MAPK10/64-359       HKNIISLLNVFTPQK--tleefq-------------------------------------
CMGC_MAPK11/24-308       HENVIGLLDVFTPAT--siedfs-------------------------------------
CMGC_MAPK12/27-311       HENVIGLLDVFTPDE--tlddft-------------------------------------
CMGC_MAPK13/25-308       HENVIGLLDVFTPAS--slrnfy-------------------------------------
CMGC_MAPK14/24-308       HENVIGLLDVFTPAR--sleefn-------------------------------------
CMGC_MAPK15/13-304       HPNIISLLDVIRAEN--dr-----------------------------------------
CMGC_MAPK3/42-330        HENVIGIRDILRAST--leamr--------------------------------------
CMGC_MAPK4/20-312        HDNIVKVYEVLGPKG--tdlqgelfkfs--------------------------------
CMGC_MAPK6/20-316        HDNIVKVFEILGPSG--sqltddvgslteln-----------------------------
CMGC_MAPK7/55-347        HDNIIAIKDILRPTV--pygefk-------------------------------------
CMGC_MAPK8/26-321        HKNIIGLLNVFTPQK--sleefq-------------------------------------
CMGC_MAPK9/26-321        HKNIISLLNVFTPQK--tleefq-------------------------------------
CMGC_MOK/4-285           HPNILMLHEVVFDRK--sg-----------------------------------------
CMGC_NLK/138-427         HDNVLSALDILQPPH--idyfe--------------------------------------
CMGC_PRPF4B/687-1003     KFHCLRLFRHFYHKQ---------------------------------------------
CMGC_SRPK1/80-653        REMVVQLLDDFKISG--vngt---------------------------------------
CMGC_SRPK2/81-686        KDMVVQLIDDFKISG--mngi---------------------------------------
CMGC_SRPK3/79-565        RETIVQLIDDFRISG--vngv---------------------------------------
NEK_NEK1/4-258           HPNIVQYRESFEENG---------------------------------------------
NEK_NEK10/519-785        HPNIVRYYKTFLEND---------------------------------------------
NEK_NEK11/29-287         HPAIVKFHASFVEQD---------------------------------------------
NEK_NEK2/8-271           HPNIVRYYDRIIDRT--nt-----------------------------------------
NEK_NEK3/4-257           HPNIVAFKESFEAEG---------------------------------------------
NEK_NEK4/6-261           HPNIVTYKESWEGGD--g------------------------------------------
NEK_NEK5/4-259           HPNIVAFFNSFQENG---------------------------------------------
NEK_NEK6/45-305          HPNIIKYLDSFIEDN---------------------------------------------
NEK_NEK7/34-294          HPNVIKYYASFIEDN---------------------------------------------
NEK_NEK8/4-258           HPNVIEYYENFLEDK---------------------------------------------
NEK_NEK9/52-308          HDNIIAYYNHFMDNT---------------------------------------------
OTHER_AAK1/46-313        HKNIVGYIDSSINNV--ssgdvw-------------------------------------
OTHER_BMP2K/51-317       HKNIVGYLDCAVNSI--sdnvw--------------------------------------
OTHER_BUB1/787-1056      QHMFMKFYSAHLFQN---------------------------------------------
OTHER_BUB1B/766-1021     NEDFDHFCSCYQYQD---------------------------------------------
OTHER_CDC7/58-569        QDNVMGVKYCFRKND---------------------------------------------
OTHER_CHUK/15-309        HANVVKACDVPEELN--ilihd--------------------------------------
OTHER_DSTYK/648-908      HERLVDLHGSVIDYN--ygggssi------------------------------------
OTHER_EIF2AK1/167-583    HPNIVGYHTAWIEHV--hviqpradraaielpslevlsdqeedreqcgvkndesssssii
OTHER_EIF2AK2/267-538    HVNIVHYNGCWDGFD--ydpetsddslessdydpensknssrsktk--------------
OTHER_EIF2AK3/593-1077   HPGIVRYFNAWLEAP--pekwqekmdeiwlkdestdwplsspspmdapsvkirrmdpfat
OTHER_EIF2AK4_1/280-539  HPNVVRYLAMNLKEQ--ddsi---------------------------------------
OTHER_EIF2AK4_2/590-1001 HENIVRYYNAWIERH--erpagpgtpppdsgplakddraargqpasdtdgldsveaaapp
OTHER_ERN1/569-832       HPNVIRYFCTEKDRQ---------------------------------------------
OTHER_ERN2/518-781       HPNVLRYFCTERGPQ---------------------------------------------
OTHER_GAK/40-315         HPNIVQFCSAASIGK--eesdtgqa-----------------------------------
OTHER_HASPIN/484-797     TEGFIGLNSVHCVQG--sypplllkawdhynstkgsandrpdffkddql-----------
OTHER_IKBKB/15-308       HPNVVAARDVPEGMQ--nlapnd-------------------------------------
OTHER_IKBKE/9-304        HQNIVKLFAVEETGG--sr-----------------------------------------
OTHER_MLKL/201-468       SPNILRIFGICIDET--vtpp---------------------------------------
OTHER_MOS/60-340         HDNIVRVVAASTRTP--agsns--------------------------------------
OTHER_NRBP1/64-327       HLNIVKFHKYWADIK--enka---------------------------------------
OTHER_NRBP12/37-306      HPNIVKLHKYWLDTS--eaca---------------------------------------
OTHER_PAN3/480-751       HSNIVTLREVFTTKA--faep---------------------------------------
OTHER_PBK/32-320         HPNIVGYRAFTEAND--g------------------------------------------
OTHER_PDIK1L/8-331       HPNVIHLEECILQKD--gmvqkmshgsnsslylqlvetslkgeiafdprsay--------
OTHER_PEAK1/1327-1665    HFNIQQDCGHFLAEV--pnrllpwedpddpekdeddmeeteedakgetdgknpkpcseaa
OTHER_PEAK3/171-397      HFNLQGLCGLVPEGT--lpgapwr------------------------------------
OTHER_PIK3R4/26-313      LPFQKASEKASEK-----------------------------------------------
OTHER_PINK1/156-509      HPNIIRVLRAFTSSV--pllpgalvdypdvlpsrlhpeglghgr----------------
OTHER_PKDCC/138-391      HPNVLQLYGYCYQDS--edipd--------------------------------------
OTHER_PKMYT1/110-359     HPCCVRLEQAWEEGG---------------------------------------------
OTHER_POMK/81-333        GTHVVTLLGYCED-----------------------------------------------
OTHER_PRAG1/992-1327     HFNIQQDCGHFV-----asvpssmlsspdapkdpvpalpthppaqeqd------------
OTHER_PXK/146-396        HPYIYRVTFATANES---------------------------------------------
OTHER_RNASEL/361-586     NSHLVTFYGSESHRG---------------------------------------------
OTHER_RPS6KC1/337-1059   VPNMVCLHKYIISEE---------------------------------------------
OTHER_RPS6KL1/150-539    VPYMTKLLRYFVSED---------------------------------------------
OTHER_SBK1/53-315        SPFIIKVFDVVFETE--d------------------------------------------
OTHER_SBK2/62-327        HSAIVTAYGIGIESA--h------------------------------------------
OTHER_SBK3/43-306        HPGLLQTLAGPLQTP--r------------------------------------------
OTHER_SCYL1/14-263       HPNILAYIDGLETEK---------------------------------------------
OTHER_SCYL2/32-327       HPRLLTVQHPLEESR--d------------------------------------------
OTHER_SCYL3/11-245       HPCLLRFLSCTVEAD---------------------------------------------
OTHER_STK16/20-292       HPNILRLVAYCLRER--gakh---------------------------------------
OTHER_STK31/710-972      DSGLLPLIFLFLCKS--dp-----------------------------------------
OTHER_STK35/202-529      HQNVVQFEECVLQRN--glaqrmshgnkssqlylrlvetslkgerilgyaeepc------
OTHER_STK36/4-254        HPNIVHMLDSFETDK---------------------------------------------
OTHER_STKLD1/28-297      HAHISVYQELF-------------------------------------------------
OTHER_TBCK/1-273         HPRLCQYVDISRGKH--e------------------------------------------
OTHER_TBK1/7-304         HKNIVKLFAIEEETT--tr-----------------------------------------
OTHER_TEX14/227-512      HPYLLQLMAVCLSQD--le-----------------------------------------
OTHER_TLK1/456-734       HPRIVKLYDYFSLDT--d------------------------------------------
OTHER_TLK2/462-741       HPRIVKLYDYFSLDT--d------------------------------------------
OTHER_TP53RK/33-253      AGISAPVVFFVDYAS---------------------------------------------
OTHER_TTK/525-791        SDKIIRLYDYEITDQ---------------------------------------------
OTHER_UHMK1/23-304       HRNIVTLYGVFTIHF--spnvp--------------------------------------
OTHER_ULK1/14-278        HENIVALYDFQEMAN---------------------------------------------
OTHER_ULK2/7-271         HENIVALYDVQELPN---------------------------------------------
OTHER_ULK3/14-270        HPHIVQLKDFQWDSD---------------------------------------------
OTHER_ULK4/4-280         HKNIVTFHEWYETSN---------------------------------------------
OTHER_WEE1/299-569       HSHVVRYFSAWAEDD---------------------------------------------
OTHER_WEE2/212-486       HPHVVRYYSSWAEDD---------------------------------------------
OTHER_WNK1/220-479       HPNIVRFYDSWESTV--kgkk---------------------------------------
OTHER_WNK2/194-453       HPNIVRFYDFWESSA--kgkr---------------------------------------
OTHER_WNK3/146-405       HPNIVRFYDSWESIL--kgkk---------------------------------------
OTHER_WNK4/173-432       HPNIVRFYDSWKSVL--rgqv---------------------------------------
RGC_GUCY2C/489-747       YYNLTKFYGTVKLDT---------------------------------------------
RGC_GUCY2D/510-807       HENVALYLGLFLARG--aegpaalweg---------------------------------
RGC_GUCY2F/547-811       HENINPLLGFFYDSG---------------------------------------------
RGC_NPR1/533-803         NEHLTRFVGACTDPP---------------------------------------------
RGC_NPR2/517-788         FNHLTRFIGACIDPP---------------------------------------------
STE_MAP2K1/68-361        SPYIVGFYGAFYSDG---------------------------------------------
STE_MAP2K2/72-369        SPYIVGFYGAFYSDG---------------------------------------------
STE_MAP2K3/64-325        CFYTVTFYGALFREG---------------------------------------------
STE_MAP2K4/102-367       CPYIVQFYGALFREG---------------------------------------------
STE_MAP2K5/166-419       SSYIIGFYGAFFVEN---------------------------------------------
STE_MAP2K6/53-314        CPFTVTFYGALFREG---------------------------------------------
STE_MAP2K7/120-380       CPYIVQCFGTFITNT---------------------------------------------
STE_MAP3K1/1243-1508     HPNIIRMLGATCEKS---------------------------------------------
STE_MAP3K14/399-653      SPRIVPLYGAVREGP---------------------------------------------
STE_MAP3K15/645-908      HRNIVQYLGSVSENG---------------------------------------------
STE_MAP3K19/1061-1324    HVNIVAYLGTCLQEN---------------------------------------------
STE_MAP3K2/356-616       HERIVQYYGCLRDPQ--ek-----------------------------------------
STE_MAP3K3/362-622       HERIVQYYGCLRDRA--ek-----------------------------------------
STE_MAP3K4/1343-1601     HPNLVRYFGVELHRE---------------------------------------------
STE_MAP3K5/673-938       HKNIVQYLGSFSENG---------------------------------------------
STE_MAP3K6/643-906       HKNIVRYLGSASQGG---------------------------------------------
STE_MAP3K8/127-388       HENIAELYGAVLWGE---------------------------------------------
STE_MAP4K1/17-274        HANIVAYHGSYLWLQ---------------------------------------------
STE_MAP4K2/16-273        HPNVVAYIGSYLRND---------------------------------------------
STE_MAP4K3/16-273        HPNIVAYFGSYLRRD---------------------------------------------
STE_MAP4K4/25-289        HRNIATYYGAFIKKS--ppghdd-------------------------------------
STE_MAP4K5/20-277        HCNIVAYFGSYLSRE---------------------------------------------
STE_MINK1/25-289         HRNIATYYGAFIKKS--ppgndd-------------------------------------
STE_MYO3A/21-287         HPNVVRFYGIYFKKD--kvngd--------------------------------------
STE_MYO3B/27-293         HPNVVKFYGMFYKAD--hcvgg--------------------------------------
STE_NRK/25-313           HKNIVSFYGAFFKLS--ppgqrh-------------------------------------
STE_OXSR1/17-291         HPNIVSYYTSFVVKD---------------------------------------------
STE_PAK1/270-521         NPNIVNYLDSYLVGD---------------------------------------------
STE_PAK2/249-499         NPNIVNFLDSYLVGD---------------------------------------------
STE_PAK3/283-534         NPNIVNYLDSYLVGD---------------------------------------------
STE_PAK4/321-572         HENVVEMYNSYLVGD---------------------------------------------
STE_PAK5/449-700         HDNVVDMYSSYLVGD---------------------------------------------
STE_PAK6/407-658         HFNVVEMYKSYLVGE---------------------------------------------
STE_SLK/34-292           HPNIVKLLDAFYYEN---------------------------------------------
STE_STK10/36-294         HPYIVKLLGAYYHDG---------------------------------------------
STE_STK24/36-286         SPYVTKYYGSYLKDT---------------------------------------------
STE_STK25/20-270         SPYITRYFGSYLKST---------------------------------------------
STE_STK26/24-274         SSYVTKYYGSYLKGS---------------------------------------------
STE_STK3/27-278          SPYVVKYYGSYFKNT---------------------------------------------
STE_STK39/63-337         HPNVVTYYTSFVVKD---------------------------------------------
STE_STK4/30-281          SPHVVKYYGSYFKNT---------------------------------------------
STE_STRADA/69-379        HPNIVPYRATFIADN---------------------------------------------
STE_STRADB/58-369        HPNITTYWTVFTVGS---------------------------------------------
STE_TAOK1/28-281         HPNSIEYKGCYLREH---------------------------------------------
STE_TAOK2/28-281         HPNTIQYRGCYLREH---------------------------------------------
STE_TAOK3/24-277         HPNTIEYKGCYLKEH---------------------------------------------
STE_TNIK/25-289          HRNIATYYGAFIKKN--ppgmdd-------------------------------------
TKL_ACVR1/208-497        HENILGFIASDMTSR--hsst---------------------------------------
TKL_ACVR1B/207-496       HENILGFIAADNKDN--gtwt---------------------------------------
TKL_ACVR1C/195-484       HENILGFIAADNKDN--gtwt---------------------------------------
TKL_ACVR2A/192-481       HENILQFIGAEKRGT--svdv---------------------------------------
TKL_ACVR2B/190-480       HENLLQFIAAEKRGS--nlev---------------------------------------
TKL_ACVRL1/202-491       HDNILGFIASDMTSR--nsst---------------------------------------
TKL_AMHR2/203-507        HDHIVRFITASRGGP--grlls--------------------------------------
TKL_ANKK1/21-287         FQHIVSIYGVCKQ-----------------------------------------------
TKL_ARAF/310-569         HVNILLFMGFMTRP----------------------------------------------
TKL_BMPR1A/234-523       HENILGFIAADIKGT--gswt---------------------------------------
TKL_BMPR1B/204-493       HENILGFIAADIKGT--gswt---------------------------------------
TKL_BMPR2/203-503        HDNIARFIVGDERVT--adgrm--------------------------------------
TKL_BRAF/457-716         HVNILLFMGYSTKP----------------------------------------------
TKL_ILK/193-448          HPNVLPVLGACQSPP--ap-----------------------------------------
TKL_IRAK1/207-521        HPNIVDFAGYCAQNG---------------------------------------------
TKL_IRAK2/205-501        HPNVLPVLGFCAARQ---------------------------------------------
TKL_IRAK3/160-445        HPNILELAAYFTETE---------------------------------------------
TKL_IRAK4/175-456        HENLVELLGFSSDGD---------------------------------------------
TKL_KSR1/613-879         HENVVLFMGACMNPP---------------------------------------------
TKL_KSR2/666-930         HENVVLFMGACMSPP---------------------------------------------
TKL_LIMK1/339-606        HPNVLKFIGVLYKDK---------------------------------------------
TKL_LIMK2/331-603        HPNVLKFIGVLYKDK---------------------------------------------
TKL_LRRK1/1238-1522      HPCIVALIGISIH-----------------------------------------------
TKL_LRRK2/1875-2134      HPSLISLLAAGIR-----------------------------------------------
TKL_MAP3K10/98-359       HPNIIALRGACLNPP---------------------------------------------
TKL_MAP3K11/117-378      HPNIIALKAVCLEEP---------------------------------------------
TKL_MAP3K12/125-366      HPNIITFKGVCTQAP---------------------------------------------
TKL_MAP3K13/168-409      HPNIIAFKGVCTQAP---------------------------------------------
TKL_MAP3K20/16-262       HRNIIQFYGVILEPP---------------------------------------------
TKL_MAP3K21/124-400      HPNIIELRGVCLQQP---------------------------------------------
TKL_MAP3K7/36-286        HPNIVKLYGACLN-----------------------------------------------
TKL_MAP3K9/144-405       HPNIIALRGVCLKEP---------------------------------------------
TKL_RAF1/349-608         HVNILLFMGYMTKD----------------------------------------------
TKL_RIPK1/17-287         HSRVVKLLGVIIEEG---------------------------------------------
TKL_RIPK2/18-292         FSYILPILGICNEPE---------------------------------------------
TKL_RIPK3/21-285         NEFVLRLEGVIEKVN--wdqdp--------------------------------------
TKL_RIPK4/22-285         FRYILPVYGICRE-----------------------------------------------
TKL_TESK1/54-313         HPNILRFMGVCVHQG---------------------------------------------
TKL_TESK2/56-311         HPNILRFMGVCVHQG---------------------------------------------
TKL_TGFBR1/205-494       HENILGFIAADNKDN--gtwt---------------------------------------
TKL_TGFBR2/244-540       HENILQFLTAEERKT--elgk---------------------------------------
TKL_TNNI3K/463-721       HPCVIQFVGACLNDP--s------------------------------------------
TYR_AATK/125-397         HSNLLQCLAQCAEVT---------------------------------------------
TYR_ABL1/242-495         HPNLVQLLGVCTREP---------------------------------------------
TYR_ABL2/288-541         HPNLVQLLGVCTLEP---------------------------------------------
TYR_ALK/1116-1385        HQNIVRCIGVSLQSL---------------------------------------------
TYR_AXL/536-805          HPNVMRLIGVCFQGS--eresfp-------------------------------------
TYR_BLK/241-492          HERLVRLYAVVTKE----------------------------------------------
TYR_BMX/417-668          HPKLVKFYGVCSKEY---------------------------------------------
TYR_BTK/402-653          HEKLVQLYGVCTKQR---------------------------------------------
TYR_CSF1R/582-912        HENIVNLLGACTHGG---------------------------------------------
TYR_CSK/195-442          HSNLVQLLGVIVEEK--g------------------------------------------
TYR_DDR1/610-907         DPNIIRLLGVCVQDD---------------------------------------------
TYR_DDR2/563-851         DPNIIHLLAVCITDD---------------------------------------------
TYR_EGFR/712-970         NPHVCRLLGICLTS----------------------------------------------
TYR_EPHA1/624-882        HPHILHLEGVVTKRK---------------------------------------------
TYR_EPHA10/645-902       HSHIVRLEGVVTRGS---------------------------------------------
TYR_EPHA2/613-873        HHNIIRLEGVISKYK---------------------------------------------
TYR_EPHA3/621-880        HPNIIRLEGVVTKSK---------------------------------------------
TYR_EPHA4/621-880        HPNIIHLEGVVTKCK---------------------------------------------
TYR_EPHA5/675-934        HPNIIHLEGVVTKSK---------------------------------------------
TYR_EPHA6/631-932        HPNIIRLEGVVTKRS--fpaigveafcpsflragflnsiqaphpvpgggslppripagr-
TYR_EPHA7/633-892        HPNVVHLEGVVTRGK---------------------------------------------
TYR_EPHA8/635-894        HPNIIRLEGVVTRGR---------------------------------------------
TYR_EPHB1/619-880        HPNIIRLEGVVTKSR---------------------------------------------
TYR_EPHB2/621-882        HPNVIHLEGVVTKST---------------------------------------------
TYR_EPHB3/633-894        HPNIIRLEGVVTKSR---------------------------------------------
TYR_EPHB4/615-876        HPNIIRLEGVVTNSM---------------------------------------------
TYR_EPHB6/670-917        HPNILRLEGVVTKSR---------------------------------------------
TYR_ERBB2/720-978        SPYVSRLLGICLTS----------------------------------------------
TYR_ERBB3/709-967        HAHIVRLLGLCPGS----------------------------------------------
TYR_ERBB4/718-976        HPHLVRLLGVCLSP----------------------------------------------
TYR_FER/563-816          HPNIVKLIGVCTQRQ---------------------------------------------
TYR_FES/561-816          HPNIVRLIGVCTQKQ---------------------------------------------
TYR_FGFR1/478-756        HKNIINLLGACTQDG---------------------------------------------
TYR_FGFR2/481-759        HKNIINLLGACTQDG---------------------------------------------
TYR_FGFR3/472-750        HKNIINLLGACTQGG---------------------------------------------
TYR_FGFR4/467-745        HKNIINLLGVCTQEG---------------------------------------------
TYR_FGR/263-514          HDKLVQLYAVVSEE----------------------------------------------
TYR_FLT1/827-1156        HLNVVNLLGACTKQG--g------------------------------------------
TYR_FLT3/610-945         HENIVNLLGACTLSG---------------------------------------------
TYR_FLT4/845-1171        HLNVVNLLGACTKPQ--g------------------------------------------
TYR_FRK/234-489          HPKLIQLYAVCTLED---------------------------------------------
TYR_FYN/271-522          HDKLVQLYAVVSEE----------------------------------------------
TYR_HCK/262-513          HDKLVKLHAVVTKE----------------------------------------------
TYR_IGF1R/999-1268       CHHVVRLLGVVSQGQ---------------------------------------------
TYR_INSR/1023-1292       CHHVVRLLGVVSKGQ---------------------------------------------
TYR_INSRR/979-1248       CHHVVRLLGVVSQGQ---------------------------------------------
TYR_ITK/363-614          HPKLVQLYGVCLEQA---------------------------------------------
TYR_JAK1_1/583-847       HKHIVYLYGVCVRDV---------------------------------------------
TYR_JAK1_2/875-1151      HENIVKYKGICTEDG--gn-----------------------------------------
TYR_JAK2_1/545-807       HKHLVLNYGVCVCGD---------------------------------------------
TYR_JAK2_2/849-1125      HDNIVKYKGVCYSAG--rr-----------------------------------------
TYR_JAK3_1/521-779       YRHLVLLHGVCMAG----------------------------------------------
TYR_JAK3_2/822-1097      SDFIVKYRGVSYGPG--rq-----------------------------------------
TYR_KDR/834-1162         HLNVVNLLGACTKPG--g------------------------------------------
TYR_KIT/589-926          HMNIVNLLGACTIGG---------------------------------------------
TYR_LCK/245-496          HQRLVRLYAVVTQE----------------------------------------------
TYR_LMTK2/137-409        HPNILQCVGQCVEAI---------------------------------------------
TYR_LMTK3/133-410        HPNVLQCLGLCVETL---------------------------------------------
TYR_LTK/510-779          HQNIVRCVGLSLRAT---------------------------------------------
TYR_LYN/247-499          HDKLVRLYAVVTREE---------------------------------------------
TYR_MATK/235-480         HENLVRLLGVILHQ----------------------------------------------
TYR_MERTK/587-856        HPNVIRLLGVCIEMS--sqgip--------------------------------------
TYR_MET/1076-1339        HPNVLSLLGICLRSE--g------------------------------------------
TYR_MST1R/1080-1343      HPNVLALIGIMLPPE--g------------------------------------------
TYR_MUSK/575-858         NPNIVKLLGVCAVGK---------------------------------------------
TYR_NTRK1/510-783        HQHIVRFFGVCTEGR---------------------------------------------
TYR_NTRK2/538-809        HEHIVKFYGVCVEGD---------------------------------------------
TYR_NTRK3/538-826        HEHIVKFYGVCGDGD---------------------------------------------
TYR_PDGFRA/593-952       HLNIVNLLGACTKSG---------------------------------------------
TYR_PDGFRB/600-960       HLNVVNLLGACTKGG---------------------------------------------
TYR_PTK2/422-678         HPHIVKLIGVITEN----------------------------------------------
TYR_PTK2B/425-681        HPHIVKLIGIIEEE----------------------------------------------
TYR_PTK6/191-443         HKHILALYAVVSVGD---------------------------------------------
TYR_PTK7/796-1063        HANVVRLLGLCREAE---------------------------------------------
TYR_RET/724-1007         HPHVIKLYGACSQDG---------------------------------------------
TYR_ROR1/473-748         HPNIVCLLGAVTQEQ---------------------------------------------
TYR_ROR2/473-748         HPNVVCLLGVVTKDQ---------------------------------------------
TYR_ROS1/1945-2217       HPNILKQLGVCLLNE---------------------------------------------
TYR_RYK/330-598          HRNLLPITHVCIEEG--e------------------------------------------
TYR_SRC/270-521          HEKLVQLYAVVSEE----------------------------------------------
TYR_SRMS/230-482         HERLIRLHAVCSGGE---------------------------------------------
TYR_STYK1/113-382        HKNLVQLEGCCTEKL---------------------------------------------
TYR_SYK/370-628          NPYIVRMIGICEAE----------------------------------------------
TYR_TEC/370-621          HPKLVQLYGVCTQQK---------------------------------------------
TYR_TEK/824-1094         HPNIINLLGACEHRG---------------------------------------------
TYR_TIE1/839-1109        HPNIINLLGACKNRG---------------------------------------------
TYR_TNK1/116-379         HPHVLRLHGLVLGQ----------------------------------------------
TYR_TNK2/126-387         HRNLIRLYGVVLTP----------------------------------------------
TYR_TXK/271-522          HSKLVQLYGVCIQRK---------------------------------------------
TYR_TYK2_1/589-868       HTHLAFVHGVCVRGP---------------------------------------------
TYR_TYK2_2/897-1171      HEHIIKYKGCCEDQG--ek-----------------------------------------
TYR_TYRO3/518-788        HPHVAKLVGVSLRSR--akgrlp-------------------------------------
TYR_YES1/277-528         HDKLVPLYAVVSEE----------------------------------------------
TYR_ZAP70/337-595        NPYIVRLIGVCQAE----------------------------------------------

0ANNOTATION/1-2208       ------------------------------------------------------------
AGC_AKT1/150-408         ------------------------------------------------------------
AGC_AKT2/152-409         ------------------------------------------------------------
AGC_AKT3/148-405         ------------------------------------------------------------
AGC_CDC42BPA/77-343      ------------------------------------------------------------
AGC_CDC42BPB/76-342      ------------------------------------------------------------
AGC_CDC42BPG/71-337      ------------------------------------------------------------
AGC_CIT/97-360           ------------------------------------------------------------
AGC_DMPK/71-339          ------------------------------------------------------------
AGC_GRK1/190-455         ------------------------------------------------------------
AGC_GRK2/191-453         ------------------------------------------------------------
AGC_GRK3/191-453         ------------------------------------------------------------
AGC_GRK4/187-449         ------------------------------------------------------------
AGC_GRK5/186-448         ------------------------------------------------------------
AGC_GRK6/186-448         ------------------------------------------------------------
AGC_GRK7/191-454         ------------------------------------------------------------
AGC_LATS1/705-1010       ------------------------------------------------------------
AGC_LATS2/668-973        ------------------------------------------------------------
AGC_MAST1/374-647        ------------------------------------------------------------
AGC_MAST2/512-785        ------------------------------------------------------------
AGC_MAST3/367-640        ------------------------------------------------------------
AGC_MAST4/570-843        ------------------------------------------------------------
AGC_MASTL/35-835         ------------------------------------------------------------
AGC_PDPK1/82-342         ------------------------------------------------------------
AGC_PDPK2P/55-315        ------------------------------------------------------------
AGC_PKN1/615-874         ------------------------------------------------------------
AGC_PKN2/657-916         ------------------------------------------------------------
AGC_PKN3/559-818         ------------------------------------------------------------
AGC_PRKACA/44-298        ------------------------------------------------------------
AGC_PRKACB/44-298        ------------------------------------------------------------
AGC_PRKACG/44-298        ------------------------------------------------------------
AGC_PRKCA/339-597        ------------------------------------------------------------
AGC_PRKCB/342-600        ------------------------------------------------------------
AGC_PRKCD/349-603        ------------------------------------------------------------
AGC_PRKCE/408-668        ------------------------------------------------------------
AGC_PRKCG/351-614        ------------------------------------------------------------
AGC_PRKCH/355-614        ------------------------------------------------------------
AGC_PRKCI/254-522        ------------------------------------------------------------
AGC_PRKCQ/380-634        ------------------------------------------------------------
AGC_PRKCZ/252-518        ------------------------------------------------------------
AGC_PRKG1/360-619        ------------------------------------------------------------
AGC_PRKG2/453-711        ------------------------------------------------------------
AGC_PRKX/49-303          ------------------------------------------------------------
AGC_PRKY/49-277          ------------------------------------------------------------
AGC_ROCK1/76-338         ------------------------------------------------------------
AGC_ROCK2/92-354         ------------------------------------------------------------
AGC_RPS6KA1_1/62-321     ------------------------------------------------------------
AGC_RPS6KA2_1/59-318     ------------------------------------------------------------
AGC_RPS6KA3_1/68-327     ------------------------------------------------------------
AGC_RPS6KA4_1/33-301     ------------------------------------------------------------
AGC_RPS6KA5_1/49-318     ------------------------------------------------------------
AGC_RPS6KA6_1/73-330     ------------------------------------------------------------
AGC_RPS6KB1/91-352       ------------------------------------------------------------
AGC_RPS6KB2/67-328       ------------------------------------------------------------
AGC_RSKR/107-359         ------------------------------------------------------------
AGC_SGK1/98-355          ------------------------------------------------------------
AGC_SGK2/95-352          ------------------------------------------------------------
AGC_SGK3/162-419         ------------------------------------------------------------
AGC_STK32A/23-281        ------------------------------------------------------------
AGC_STK32B/23-283        ------------------------------------------------------------
AGC_STK32C/93-353        ------------------------------------------------------------
AGC_STK38/89-382         ------------------------------------------------------------
AGC_STK38L/90-383        ------------------------------------------------------------
CAMK_AURKA/133-383       ------------------------------------------------------------
CAMK_AURKB/77-327        ------------------------------------------------------------
CAMK_AURKC/43-293        ------------------------------------------------------------
CAMK_BRSK1/34-285        ------------------------------------------------------------
CAMK_BRSK2/19-270        ------------------------------------------------------------
CAMK_CAMK1/20-276        ------------------------------------------------------------
CAMK_CAMK1D/23-279       ------------------------------------------------------------
CAMK_CAMK1G/23-277       ------------------------------------------------------------
CAMK_CAMK2A/13-271       ------------------------------------------------------------
CAMK_CAMK2B/14-272       ------------------------------------------------------------
CAMK_CAMK2D/14-272       ------------------------------------------------------------
CAMK_CAMK2G/14-272       ------------------------------------------------------------
CAMK_CAMK4/46-300        ------------------------------------------------------------
CAMK_CAMKK1/128-409      ------------------------------------------------------------
CAMK_CAMKK2/165-446      ------------------------------------------------------------
CAMK_CAMKV/24-286        ------------------------------------------------------------
CAMK_CASK/12-276         ------------------------------------------------------------
CAMK_CHEK1/9-265         ------------------------------------------------------------
CAMK_CHEK2/220-486       ------------------------------------------------------------
CAMK_DAPK1/13-275        ------------------------------------------------------------
CAMK_DAPK2/23-285        ------------------------------------------------------------
CAMK_DAPK3/13-275        ------------------------------------------------------------
CAMK_DCLK1/390-647       ------------------------------------------------------------
CAMK_DCLK2/394-651       ------------------------------------------------------------
CAMK_DCLK3/356-613       ------------------------------------------------------------
CAMK_HUNK/62-320         ------------------------------------------------------------
CAMK_KALRN/2683-2937     ------------------------------------------------------------
CAMK_MAPKAPK2/63-325     ------------------------------------------------------------
CAMK_MAPKAPK3/43-304     ------------------------------------------------------------
CAMK_MAPKAPK5/20-304     ------------------------------------------------------------
CAMK_MARK1/60-311        ------------------------------------------------------------
CAMK_MARK2/53-304        ------------------------------------------------------------
CAMK_MARK3/56-307        ------------------------------------------------------------
CAMK_MARK4/59-310        ------------------------------------------------------------
CAMK_MELK/11-263         ------------------------------------------------------------
CAMK_MKNK1/48-374        ------------------------------------------------------------
CAMK_MKNK2/83-368        ------------------------------------------------------------
CAMK_MYLK/1464-1719      ------------------------------------------------------------
CAMK_MYLK2/283-540       ------------------------------------------------------------
CAMK_MYLK3/513-770       ------------------------------------------------------------
CAMK_MYLK4/104-361       ------------------------------------------------------------
CAMK_NIM1K/74-325        ------------------------------------------------------------
CAMK_NUAK1/55-306        ------------------------------------------------------------
CAMK_NUAK2/53-303        ------------------------------------------------------------
CAMK_OBSCN_1/6468-6721   ------------------------------------------------------------
CAMK_OBSCN_2/7672-7924   ------------------------------------------------------------
CAMK_PASK/999-1251       ------------------------------------------------------------
CAMK_PHKG1/20-288        ------------------------------------------------------------
CAMK_PHKG2/24-291        ------------------------------------------------------------
CAMK_PIM1/38-290         ------------------------------------------------------------
CAMK_PIM2/32-286         ------------------------------------------------------------
CAMK_PIM3/40-293         ------------------------------------------------------------
CAMK_PLK1/53-305         ------------------------------------------------------------
CAMK_PLK2/82-334         ------------------------------------------------------------
CAMK_PLK3/62-314         ------------------------------------------------------------
CAMK_PLK4/12-265         ------------------------------------------------------------
CAMK_PLK5/1-66           ------------------------------------------------------------
CAMK_PNCK/15-270         ------------------------------------------------------------
CAMK_PRKAA1/27-279       ------------------------------------------------------------
CAMK_PRKAA2/16-268       ------------------------------------------------------------
CAMK_PRKD1/583-839       ------------------------------------------------------------
CAMK_PRKD2/551-807       ------------------------------------------------------------
CAMK_PRKD3/576-832       ------------------------------------------------------------
CAMK_PSKH1/98-355        ------------------------------------------------------------
CAMK_PSKH2/63-320        ------------------------------------------------------------
CAMK_RPS6KA1_2/418-675   ------------------------------------------------------------
CAMK_RPS6KA2_2/415-672   ------------------------------------------------------------
CAMK_RPS6KA3_2/422-679   ------------------------------------------------------------
CAMK_RPS6KA4_2/408-674   ------------------------------------------------------------
CAMK_RPS6KA5_2/423-687   ------------------------------------------------------------
CAMK_RPS6KA6_2/426-683   ------------------------------------------------------------
CAMK_SIK1/27-278         ------------------------------------------------------------
CAMK_SIK1B/27-278        ------------------------------------------------------------
CAMK_SIK2/20-271         ------------------------------------------------------------
CAMK_SIK3/66-317         ------------------------------------------------------------
CAMK_SNRK/16-269         ------------------------------------------------------------
CAMK_SPEG_1/1601-1854    ------------------------------------------------------------
CAMK_SPEG_2/2966-3218    ------------------------------------------------------------
CAMK_STK11/49-309        ------------------------------------------------------------
CAMK_STK17A/59-321       ------------------------------------------------------------
CAMK_STK17B/32-293       ------------------------------------------------------------
CAMK_STK33/116-381       ------------------------------------------------------------
CAMK_STK40/35-330        ------------------------------------------------------------
CAMK_TRIB1/94-338        ------------------------------------------------------------
CAMK_TRIB2/64-308        ------------------------------------------------------------
CAMK_TRIB3/71-315        ------------------------------------------------------------
CAMK_TRIO/2796-3050      ------------------------------------------------------------
CAMK_TSSK1B/12-272       ------------------------------------------------------------
CAMK_TSSK2/12-272        ------------------------------------------------------------
CAMK_TSSK3/10-265        ------------------------------------------------------------
CAMK_TSSK4/25-293        ------------------------------------------------------------
CAMK_TSSK6/12-267        ------------------------------------------------------------
CAMK_TTN/32178-32432     ------------------------------------------------------------
CK1_CSNK1A1/17-283       ------------------------------------------------------------
CK1_CSNK1A1L/17-283      ------------------------------------------------------------
CK1_CSNK1D/9-275         ------------------------------------------------------------
CK1_CSNK1E/9-275         ------------------------------------------------------------
CK1_CSNK1G1/44-313       ------------------------------------------------------------
CK1_CSNK1G2/46-314       ------------------------------------------------------------
CK1_CSNK1G3/43-310       ------------------------------------------------------------
CK1_TTBK1/34-295         ------------------------------------------------------------
CK1_TTBK2/21-282         ------------------------------------------------------------
CK1_VRK1/37-326          ------------------------------------------------------------
CK1_VRK2/29-315          ------------------------------------------------------------
CK1_VRK3/166-455         ------------------------------------------------------------
CMGC_CDK1/4-287          ------------------------------------------------------------
CMGC_CDK10/39-323        ------------------------------------------------------------
CMGC_CDK11A/426-711      ------------------------------------------------------------
CMGC_CDK11B/438-723      ------------------------------------------------------------
CMGC_CDK12/727-1020      ------------------------------------------------------------
CMGC_CDK13/705-998       ------------------------------------------------------------
CMGC_CDK14/135-419       ------------------------------------------------------------
CMGC_CDK15/103-387       ------------------------------------------------------------
CMGC_CDK16/165-446       ------------------------------------------------------------
CMGC_CDK17/192-473       ------------------------------------------------------------
CMGC_CDK18/144-425       ------------------------------------------------------------
CMGC_CDK19/20-335        ------------------------------------------------------------
CMGC_CDK2/4-286          ------------------------------------------------------------
CMGC_CDK20/4-288         ------------------------------------------------------------
CMGC_CDK3/4-286          ------------------------------------------------------------
CMGC_CDK4/6-295          ------------------------------------------------------------
CMGC_CDK5/4-286          ------------------------------------------------------------
CMGC_CDK6/13-300         ------------------------------------------------------------
CMGC_CDK7/12-296         ------------------------------------------------------------
CMGC_CDK8/20-335         ------------------------------------------------------------
CMGC_CDK9/19-315         ------------------------------------------------------------
CMGC_CDKL1/5-288         ------------------------------------------------------------
CMGC_CDKL2/4-287         ------------------------------------------------------------
CMGC_CDKL3/4-286         ------------------------------------------------------------
CMGC_CDKL4/4-286         ------------------------------------------------------------
CMGC_CDKL5/13-297        ------------------------------------------------------------
CMGC_CLK1/161-477        ------------------------------------------------------------
CMGC_CLK2/163-479        ------------------------------------------------------------
CMGC_CLK3/304-620        ------------------------------------------------------------
CMGC_CLK4/159-475        ------------------------------------------------------------
CMGC_CSNK2A1/39-324      ------------------------------------------------------------
CMGC_CSNK2A2/40-325      ------------------------------------------------------------
CMGC_CSNK2A3/39-324      ------------------------------------------------------------
CMGC_DYRK1A/159-479      ------------------------------------------------------------
CMGC_DYRK1B/111-431      ------------------------------------------------------------
CMGC_DYRK2/222-535       ------------------------------------------------------------
CMGC_DYRK3/209-522       ------------------------------------------------------------
CMGC_DYRK4/104-400       ------------------------------------------------------------
CMGC_GSK3A/119-403       ------------------------------------------------------------
CMGC_GSK3B/56-340        ------------------------------------------------------------
CMGC_HIPK1/190-518       ------------------------------------------------------------
CMGC_HIPK2/199-527       ------------------------------------------------------------
CMGC_HIPK3/197-525       ------------------------------------------------------------
CMGC_HIPK4/11-347        ------------------------------------------------------------
CMGC_ICK/4-284           ------------------------------------------------------------
CMGC_MAK/4-284           ------------------------------------------------------------
CMGC_MAPK1/25-313        ------------------------------------------------------------
CMGC_MAPK10/64-359       ------------------------------------------------------------
CMGC_MAPK11/24-308       ------------------------------------------------------------
CMGC_MAPK12/27-311       ------------------------------------------------------------
CMGC_MAPK13/25-308       ------------------------------------------------------------
CMGC_MAPK14/24-308       ------------------------------------------------------------
CMGC_MAPK15/13-304       ------------------------------------------------------------
CMGC_MAPK3/42-330        ------------------------------------------------------------
CMGC_MAPK4/20-312        ------------------------------------------------------------
CMGC_MAPK6/20-316        ------------------------------------------------------------
CMGC_MAPK7/55-347        ------------------------------------------------------------
CMGC_MAPK8/26-321        ------------------------------------------------------------
CMGC_MAPK9/26-321        ------------------------------------------------------------
CMGC_MOK/4-285           ------------------------------------------------------------
CMGC_NLK/138-427         ------------------------------------------------------------
CMGC_PRPF4B/687-1003     ------------------------------------------------------------
CMGC_SRPK1/80-653        ------------------------------------------------------------
CMGC_SRPK2/81-686        ------------------------------------------------------------
CMGC_SRPK3/79-565        ------------------------------------------------------------
NEK_NEK1/4-258           ------------------------------------------------------------
NEK_NEK10/519-785        ------------------------------------------------------------
NEK_NEK11/29-287         ------------------------------------------------------------
NEK_NEK2/8-271           ------------------------------------------------------------
NEK_NEK3/4-257           ------------------------------------------------------------
NEK_NEK4/6-261           ------------------------------------------------------------
NEK_NEK5/4-259           ------------------------------------------------------------
NEK_NEK6/45-305          ------------------------------------------------------------
NEK_NEK7/34-294          ------------------------------------------------------------
NEK_NEK8/4-258           ------------------------------------------------------------
NEK_NEK9/52-308          ------------------------------------------------------------
OTHER_AAK1/46-313        ------------------------------------------------------------
OTHER_BMP2K/51-317       ------------------------------------------------------------
OTHER_BUB1/787-1056      ------------------------------------------------------------
OTHER_BUB1B/766-1021     ------------------------------------------------------------
OTHER_CDC7/58-569        ------------------------------------------------------------
OTHER_CHUK/15-309        ------------------------------------------------------------
OTHER_DSTYK/648-908      ------------------------------------------------------------
OTHER_EIF2AK1/167-583    faeptpekekrfgesdtenqnnksvkyttnlviresgelestlelqenglaglsassive
OTHER_EIF2AK2/267-538    ------------------------------------------------------------
OTHER_EIF2AK3/593-1077   kehieiiapspqrsrsfsvgiscdqtsssesqfsplefsgmdhedisesvdaaynlqdsc
OTHER_EIF2AK4_1/280-539  ------------------------------------------------------------
OTHER_EIF2AK4_2/590-1001 pilsssvewstsgersasarfpatgpgssddedddedehggvfsqsflpasdsesdiifd
OTHER_ERN1/569-832       ------------------------------------------------------------
OTHER_ERN2/518-781       ------------------------------------------------------------
OTHER_GAK/40-315         ------------------------------------------------------------
OTHER_HASPIN/484-797     ------------------------------------------------------------
OTHER_IKBKB/15-308       ------------------------------------------------------------
OTHER_IKBKE/9-304        ------------------------------------------------------------
OTHER_MLKL/201-468       ------------------------------------------------------------
OTHER_MOS/60-340         ------------------------------------------------------------
OTHER_NRBP1/64-327       ------------------------------------------------------------
OTHER_NRBP12/37-306      ------------------------------------------------------------
OTHER_PAN3/480-751       ------------------------------------------------------------
OTHER_PBK/32-320         ------------------------------------------------------------
OTHER_PDIK1L/8-331       ------------------------------------------------------------
OTHER_PEAK1/1327-1665    ssqkenqgvmskkqRS--------------------------------------------
OTHER_PEAK3/171-397      ------------------------------------------------------------
OTHER_PIK3R4/26-313      ------------------------------------------------------------
OTHER_PINK1/156-509      ------------------------------------------------------------
OTHER_PKDCC/138-391      ------------------------------------------------------------
OTHER_PKMYT1/110-359     ------------------------------------------------------------
OTHER_POMK/81-333        ------------------------------------------------------------
OTHER_PRAG1/992-1327     ------------------------------------------------------------
OTHER_PXK/146-396        ------------------------------------------------------------
OTHER_RNASEL/361-586     ------------------------------------------------------------
OTHER_RPS6KC1/337-1059   ------------------------------------------------------------
OTHER_RPS6KL1/150-539    ------------------------------------------------------------
OTHER_SBK1/53-315        ------------------------------------------------------------
OTHER_SBK2/62-327        ------------------------------------------------------------
OTHER_SBK3/43-306        ------------------------------------------------------------
OTHER_SCYL1/14-263       ------------------------------------------------------------
OTHER_SCYL2/32-327       ------------------------------------------------------------
OTHER_SCYL3/11-245       ------------------------------------------------------------
OTHER_STK16/20-292       ------------------------------------------------------------
OTHER_STK31/710-972      ------------------------------------------------------------
OTHER_STK35/202-529      ------------------------------------------------------------
OTHER_STK36/4-254        ------------------------------------------------------------
OTHER_STKLD1/28-297      ------------------------------------------------------------
OTHER_TBCK/1-273         ------------------------------------------------------------
OTHER_TBK1/7-304         ------------------------------------------------------------
OTHER_TEX14/227-512      ------------------------------------------------------------
OTHER_TLK1/456-734       ------------------------------------------------------------
OTHER_TLK2/462-741       ------------------------------------------------------------
OTHER_TP53RK/33-253      ------------------------------------------------------------
OTHER_TTK/525-791        ------------------------------------------------------------
OTHER_UHMK1/23-304       ------------------------------------------------------------
OTHER_ULK1/14-278        ------------------------------------------------------------
OTHER_ULK2/7-271         ------------------------------------------------------------
OTHER_ULK3/14-270        ------------------------------------------------------------
OTHER_ULK4/4-280         ------------------------------------------------------------
OTHER_WEE1/299-569       ------------------------------------------------------------
OTHER_WEE2/212-486       ------------------------------------------------------------
OTHER_WNK1/220-479       ------------------------------------------------------------
OTHER_WNK2/194-453       ------------------------------------------------------------
OTHER_WNK3/146-405       ------------------------------------------------------------
OTHER_WNK4/173-432       ------------------------------------------------------------
RGC_GUCY2C/489-747       ------------------------------------------------------------
RGC_GUCY2D/510-807       ------------------------------------------------------------
RGC_GUCY2F/547-811       ------------------------------------------------------------
RGC_NPR1/533-803         ------------------------------------------------------------
RGC_NPR2/517-788         ------------------------------------------------------------
STE_MAP2K1/68-361        ------------------------------------------------------------
STE_MAP2K2/72-369        ------------------------------------------------------------
STE_MAP2K3/64-325        ------------------------------------------------------------
STE_MAP2K4/102-367       ------------------------------------------------------------
STE_MAP2K5/166-419       ------------------------------------------------------------
STE_MAP2K6/53-314        ------------------------------------------------------------
STE_MAP2K7/120-380       ------------------------------------------------------------
STE_MAP3K1/1243-1508     ------------------------------------------------------------
STE_MAP3K14/399-653      ------------------------------------------------------------
STE_MAP3K15/645-908      ------------------------------------------------------------
STE_MAP3K19/1061-1324    ------------------------------------------------------------
STE_MAP3K2/356-616       ------------------------------------------------------------
STE_MAP3K3/362-622       ------------------------------------------------------------
STE_MAP3K4/1343-1601     ------------------------------------------------------------
STE_MAP3K5/673-938       ------------------------------------------------------------
STE_MAP3K6/643-906       ------------------------------------------------------------
STE_MAP3K8/127-388       ------------------------------------------------------------
STE_MAP4K1/17-274        ------------------------------------------------------------
STE_MAP4K2/16-273        ------------------------------------------------------------
STE_MAP4K3/16-273        ------------------------------------------------------------
STE_MAP4K4/25-289        ------------------------------------------------------------
STE_MAP4K5/20-277        ------------------------------------------------------------
STE_MINK1/25-289         ------------------------------------------------------------
STE_MYO3A/21-287         ------------------------------------------------------------
STE_MYO3B/27-293         ------------------------------------------------------------
STE_NRK/25-313           ------------------------------------------------------------
STE_OXSR1/17-291         ------------------------------------------------------------
STE_PAK1/270-521         ------------------------------------------------------------
STE_PAK2/249-499         ------------------------------------------------------------
STE_PAK3/283-534         ------------------------------------------------------------
STE_PAK4/321-572         ------------------------------------------------------------
STE_PAK5/449-700         ------------------------------------------------------------
STE_PAK6/407-658         ------------------------------------------------------------
STE_SLK/34-292           ------------------------------------------------------------
STE_STK10/36-294         ------------------------------------------------------------
STE_STK24/36-286         ------------------------------------------------------------
STE_STK25/20-270         ------------------------------------------------------------
STE_STK26/24-274         ------------------------------------------------------------
STE_STK3/27-278          ------------------------------------------------------------
STE_STK39/63-337         ------------------------------------------------------------
STE_STK4/30-281          ------------------------------------------------------------
STE_STRADA/69-379        ------------------------------------------------------------
STE_STRADB/58-369        ------------------------------------------------------------
STE_TAOK1/28-281         ------------------------------------------------------------
STE_TAOK2/28-281         ------------------------------------------------------------
STE_TAOK3/24-277         ------------------------------------------------------------
STE_TNIK/25-289          ------------------------------------------------------------
TKL_ACVR1/208-497        ------------------------------------------------------------
TKL_ACVR1B/207-496       ------------------------------------------------------------
TKL_ACVR1C/195-484       ------------------------------------------------------------
TKL_ACVR2A/192-481       ------------------------------------------------------------
TKL_ACVR2B/190-480       ------------------------------------------------------------
TKL_ACVRL1/202-491       ------------------------------------------------------------
TKL_AMHR2/203-507        ------------------------------------------------------------
TKL_ANKK1/21-287         ------------------------------------------------------------
TKL_ARAF/310-569         ------------------------------------------------------------
TKL_BMPR1A/234-523       ------------------------------------------------------------
TKL_BMPR1B/204-493       ------------------------------------------------------------
TKL_BMPR2/203-503        ------------------------------------------------------------
TKL_BRAF/457-716         ------------------------------------------------------------
TKL_ILK/193-448          ------------------------------------------------------------
TKL_IRAK1/207-521        ------------------------------------------------------------
TKL_IRAK2/205-501        ------------------------------------------------------------
TKL_IRAK3/160-445        ------------------------------------------------------------
TKL_IRAK4/175-456        ------------------------------------------------------------
TKL_KSR1/613-879         ------------------------------------------------------------
TKL_KSR2/666-930         ------------------------------------------------------------
TKL_LIMK1/339-606        ------------------------------------------------------------
TKL_LIMK2/331-603        ------------------------------------------------------------
TKL_LRRK1/1238-1522      ------------------------------------------------------------
TKL_LRRK2/1875-2134      ------------------------------------------------------------
TKL_MAP3K10/98-359       ------------------------------------------------------------
TKL_MAP3K11/117-378      ------------------------------------------------------------
TKL_MAP3K12/125-366      ------------------------------------------------------------
TKL_MAP3K13/168-409      ------------------------------------------------------------
TKL_MAP3K20/16-262       ------------------------------------------------------------
TKL_MAP3K21/124-400      ------------------------------------------------------------
TKL_MAP3K7/36-286        ------------------------------------------------------------
TKL_MAP3K9/144-405       ------------------------------------------------------------
TKL_RAF1/349-608         ------------------------------------------------------------
TKL_RIPK1/17-287         ------------------------------------------------------------
TKL_RIPK2/18-292         ------------------------------------------------------------
TKL_RIPK3/21-285         ------------------------------------------------------------
TKL_RIPK4/22-285         ------------------------------------------------------------
TKL_TESK1/54-313         ------------------------------------------------------------
TKL_TESK2/56-311         ------------------------------------------------------------
TKL_TGFBR1/205-494       ------------------------------------------------------------
TKL_TGFBR2/244-540       ------------------------------------------------------------
TKL_TNNI3K/463-721       ------------------------------------------------------------
TYR_AATK/125-397         ------------------------------------------------------------
TYR_ABL1/242-495         ------------------------------------------------------------
TYR_ABL2/288-541         ------------------------------------------------------------
TYR_ALK/1116-1385        ------------------------------------------------------------
TYR_AXL/536-805          ------------------------------------------------------------
TYR_BLK/241-492          ------------------------------------------------------------
TYR_BMX/417-668          ------------------------------------------------------------
TYR_BTK/402-653          ------------------------------------------------------------
TYR_CSF1R/582-912        ------------------------------------------------------------
TYR_CSK/195-442          ------------------------------------------------------------
TYR_DDR1/610-907         ------------------------------------------------------------
TYR_DDR2/563-851         ------------------------------------------------------------
TYR_EGFR/712-970         ------------------------------------------------------------
TYR_EPHA1/624-882        ------------------------------------------------------------
TYR_EPHA10/645-902       ------------------------------------------------------------
TYR_EPHA2/613-873        ------------------------------------------------------------
TYR_EPHA3/621-880        ------------------------------------------------------------
TYR_EPHA4/621-880        ------------------------------------------------------------
TYR_EPHA5/675-934        ------------------------------------------------------------
TYR_EPHA6/631-932        ------------------------------------------------------------
TYR_EPHA7/633-892        ------------------------------------------------------------
TYR_EPHA8/635-894        ------------------------------------------------------------
TYR_EPHB1/619-880        ------------------------------------------------------------
TYR_EPHB2/621-882        ------------------------------------------------------------
TYR_EPHB3/633-894        ------------------------------------------------------------
TYR_EPHB4/615-876        ------------------------------------------------------------
TYR_EPHB6/670-917        ------------------------------------------------------------
TYR_ERBB2/720-978        ------------------------------------------------------------
TYR_ERBB3/709-967        ------------------------------------------------------------
TYR_ERBB4/718-976        ------------------------------------------------------------
TYR_FER/563-816          ------------------------------------------------------------
TYR_FES/561-816          ------------------------------------------------------------
TYR_FGFR1/478-756        ------------------------------------------------------------
TYR_FGFR2/481-759        ------------------------------------------------------------
TYR_FGFR3/472-750        ------------------------------------------------------------
TYR_FGFR4/467-745        ------------------------------------------------------------
TYR_FGR/263-514          ------------------------------------------------------------
TYR_FLT1/827-1156        ------------------------------------------------------------
TYR_FLT3/610-945         ------------------------------------------------------------
TYR_FLT4/845-1171        ------------------------------------------------------------
TYR_FRK/234-489          ------------------------------------------------------------
TYR_FYN/271-522          ------------------------------------------------------------
TYR_HCK/262-513          ------------------------------------------------------------
TYR_IGF1R/999-1268       ------------------------------------------------------------
TYR_INSR/1023-1292       ------------------------------------------------------------
TYR_INSRR/979-1248       ------------------------------------------------------------
TYR_ITK/363-614          ------------------------------------------------------------
TYR_JAK1_1/583-847       ------------------------------------------------------------
TYR_JAK1_2/875-1151      ------------------------------------------------------------
TYR_JAK2_1/545-807       ------------------------------------------------------------
TYR_JAK2_2/849-1125      ------------------------------------------------------------
TYR_JAK3_1/521-779       ------------------------------------------------------------
TYR_JAK3_2/822-1097      ------------------------------------------------------------
TYR_KDR/834-1162         ------------------------------------------------------------
TYR_KIT/589-926          ------------------------------------------------------------
TYR_LCK/245-496          ------------------------------------------------------------
TYR_LMTK2/137-409        ------------------------------------------------------------
TYR_LMTK3/133-410        ------------------------------------------------------------
TYR_LTK/510-779          ------------------------------------------------------------
TYR_LYN/247-499          ------------------------------------------------------------
TYR_MATK/235-480         ------------------------------------------------------------
TYR_MERTK/587-856        ------------------------------------------------------------
TYR_MET/1076-1339        ------------------------------------------------------------
TYR_MST1R/1080-1343      ------------------------------------------------------------
TYR_MUSK/575-858         ------------------------------------------------------------
TYR_NTRK1/510-783        ------------------------------------------------------------
TYR_NTRK2/538-809        ------------------------------------------------------------
TYR_NTRK3/538-826        ------------------------------------------------------------
TYR_PDGFRA/593-952       ------------------------------------------------------------
TYR_PDGFRB/600-960       ------------------------------------------------------------
TYR_PTK2/422-678         ------------------------------------------------------------
TYR_PTK2B/425-681        ------------------------------------------------------------
TYR_PTK6/191-443         ------------------------------------------------------------
TYR_PTK7/796-1063        ------------------------------------------------------------
TYR_RET/724-1007         ------------------------------------------------------------
TYR_ROR1/473-748         ------------------------------------------------------------
TYR_ROR2/473-748         ------------------------------------------------------------
TYR_ROS1/1945-2217       ------------------------------------------------------------
TYR_RYK/330-598          ------------------------------------------------------------
TYR_SRC/270-521          ------------------------------------------------------------
TYR_SRMS/230-482         ------------------------------------------------------------
TYR_STYK1/113-382        ------------------------------------------------------------
TYR_SYK/370-628          ------------------------------------------------------------
TYR_TEC/370-621          ------------------------------------------------------------
TYR_TEK/824-1094         ------------------------------------------------------------
TYR_TIE1/839-1109        ------------------------------------------------------------
TYR_TNK1/116-379         ------------------------------------------------------------
TYR_TNK2/126-387         ------------------------------------------------------------
TYR_TXK/271-522          ------------------------------------------------------------
TYR_TYK2_1/589-868       ------------------------------------------------------------
TYR_TYK2_2/897-1171      ------------------------------------------------------------
TYR_TYRO3/518-788        ------------------------------------------------------------
TYR_YES1/277-528         ------------------------------------------------------------
TYR_ZAP70/337-595        ------------------------------------------------------------

0ANNOTATION/1-2208       ------------------------------------------------------------
AGC_AKT1/150-408         ------------------------------------------------------------
AGC_AKT2/152-409         ------------------------------------------------------------
AGC_AKT3/148-405         ------------------------------------------------------------
AGC_CDC42BPA/77-343      ------------------------------------------------------------
AGC_CDC42BPB/76-342      ------------------------------------------------------------
AGC_CDC42BPG/71-337      ------------------------------------------------------------
AGC_CIT/97-360           ------------------------------------------------------------
AGC_DMPK/71-339          ------------------------------------------------------------
AGC_GRK1/190-455         ------------------------------------------------------------
AGC_GRK2/191-453         ------------------------------------------------------------
AGC_GRK3/191-453         ------------------------------------------------------------
AGC_GRK4/187-449         ------------------------------------------------------------
AGC_GRK5/186-448         ------------------------------------------------------------
AGC_GRK6/186-448         ------------------------------------------------------------
AGC_GRK7/191-454         ------------------------------------------------------------
AGC_LATS1/705-1010       ------------------------------------------------------------
AGC_LATS2/668-973        ------------------------------------------------------------
AGC_MAST1/374-647        ------------------------------------------------------------
AGC_MAST2/512-785        ------------------------------------------------------------
AGC_MAST3/367-640        ------------------------------------------------------------
AGC_MAST4/570-843        ------------------------------------------------------------
AGC_MASTL/35-835         ------------------------------------------------------------
AGC_PDPK1/82-342         ------------------------------------------------------------
AGC_PDPK2P/55-315        ------------------------------------------------------------
AGC_PKN1/615-874         ------------------------------------------------------------
AGC_PKN2/657-916         ------------------------------------------------------------
AGC_PKN3/559-818         ------------------------------------------------------------
AGC_PRKACA/44-298        ------------------------------------------------------------
AGC_PRKACB/44-298        ------------------------------------------------------------
AGC_PRKACG/44-298        ------------------------------------------------------------
AGC_PRKCA/339-597        ------------------------------------------------------------
AGC_PRKCB/342-600        ------------------------------------------------------------
AGC_PRKCD/349-603        ------------------------------------------------------------
AGC_PRKCE/408-668        ------------------------------------------------------------
AGC_PRKCG/351-614        ------------------------------------------------------------
AGC_PRKCH/355-614        ------------------------------------------------------------
AGC_PRKCI/254-522        ------------------------------------------------------------
AGC_PRKCQ/380-634        ------------------------------------------------------------
AGC_PRKCZ/252-518        ------------------------------------------------------------
AGC_PRKG1/360-619        ------------------------------------------------------------
AGC_PRKG2/453-711        ------------------------------------------------------------
AGC_PRKX/49-303          ------------------------------------------------------------
AGC_PRKY/49-277          ------------------------------------------------------------
AGC_ROCK1/76-338         ------------------------------------------------------------
AGC_ROCK2/92-354         ------------------------------------------------------------
AGC_RPS6KA1_1/62-321     ------------------------------------------------------------
AGC_RPS6KA2_1/59-318     ------------------------------------------------------------
AGC_RPS6KA3_1/68-327     ------------------------------------------------------------
AGC_RPS6KA4_1/33-301     ------------------------------------------------------------
AGC_RPS6KA5_1/49-318     ------------------------------------------------------------
AGC_RPS6KA6_1/73-330     ------------------------------------------------------------
AGC_RPS6KB1/91-352       ------------------------------------------------------------
AGC_RPS6KB2/67-328       ------------------------------------------------------------
AGC_RSKR/107-359         ------------------------------------------------------------
AGC_SGK1/98-355          ------------------------------------------------------------
AGC_SGK2/95-352          ------------------------------------------------------------
AGC_SGK3/162-419         ------------------------------------------------------------
AGC_STK32A/23-281        ------------------------------------------------------------
AGC_STK32B/23-283        ------------------------------------------------------------
AGC_STK32C/93-353        ------------------------------------------------------------
AGC_STK38/89-382         ------------------------------------------------------------
AGC_STK38L/90-383        ------------------------------------------------------------
CAMK_AURKA/133-383       ------------------------------------------------------------
CAMK_AURKB/77-327        ------------------------------------------------------------
CAMK_AURKC/43-293        ------------------------------------------------------------
CAMK_BRSK1/34-285        ------------------------------------------------------------
CAMK_BRSK2/19-270        ------------------------------------------------------------
CAMK_CAMK1/20-276        ------------------------------------------------------------
CAMK_CAMK1D/23-279       ------------------------------------------------------------
CAMK_CAMK1G/23-277       ------------------------------------------------------------
CAMK_CAMK2A/13-271       ------------------------------------------------------------
CAMK_CAMK2B/14-272       ------------------------------------------------------------
CAMK_CAMK2D/14-272       ------------------------------------------------------------
CAMK_CAMK2G/14-272       ------------------------------------------------------------
CAMK_CAMK4/46-300        ------------------------------------------------------------
CAMK_CAMKK1/128-409      ------------------------------------------------------------
CAMK_CAMKK2/165-446      ------------------------------------------------------------
CAMK_CAMKV/24-286        ------------------------------------------------------------
CAMK_CASK/12-276         ------------------------------------------------------------
CAMK_CHEK1/9-265         ------------------------------------------------------------
CAMK_CHEK2/220-486       ------------------------------------------------------------
CAMK_DAPK1/13-275        ------------------------------------------------------------
CAMK_DAPK2/23-285        ------------------------------------------------------------
CAMK_DAPK3/13-275        ------------------------------------------------------------
CAMK_DCLK1/390-647       ------------------------------------------------------------
CAMK_DCLK2/394-651       ------------------------------------------------------------
CAMK_DCLK3/356-613       ------------------------------------------------------------
CAMK_HUNK/62-320         ------------------------------------------------------------
CAMK_KALRN/2683-2937     ------------------------------------------------------------
CAMK_MAPKAPK2/63-325     ------------------------------------------------------------
CAMK_MAPKAPK3/43-304     ------------------------------------------------------------
CAMK_MAPKAPK5/20-304     ------------------------------------------------------------
CAMK_MARK1/60-311        ------------------------------------------------------------
CAMK_MARK2/53-304        ------------------------------------------------------------
CAMK_MARK3/56-307        ------------------------------------------------------------
CAMK_MARK4/59-310        ------------------------------------------------------------
CAMK_MELK/11-263         ------------------------------------------------------------
CAMK_MKNK1/48-374        ------------------------------------------------------------
CAMK_MKNK2/83-368        ------------------------------------------------------------
CAMK_MYLK/1464-1719      ------------------------------------------------------------
CAMK_MYLK2/283-540       ------------------------------------------------------------
CAMK_MYLK3/513-770       ------------------------------------------------------------
CAMK_MYLK4/104-361       ------------------------------------------------------------
CAMK_NIM1K/74-325        ------------------------------------------------------------
CAMK_NUAK1/55-306        ------------------------------------------------------------
CAMK_NUAK2/53-303        ------------------------------------------------------------
CAMK_OBSCN_1/6468-6721   ------------------------------------------------------------
CAMK_OBSCN_2/7672-7924   ------------------------------------------------------------
CAMK_PASK/999-1251       ------------------------------------------------------------
CAMK_PHKG1/20-288        ------------------------------------------------------------
CAMK_PHKG2/24-291        ------------------------------------------------------------
CAMK_PIM1/38-290         ------------------------------------------------------------
CAMK_PIM2/32-286         ------------------------------------------------------------
CAMK_PIM3/40-293         ------------------------------------------------------------
CAMK_PLK1/53-305         ------------------------------------------------------------
CAMK_PLK2/82-334         ------------------------------------------------------------
CAMK_PLK3/62-314         ------------------------------------------------------------
CAMK_PLK4/12-265         ------------------------------------------------------------
CAMK_PLK5/1-66           ------------------------------------------------------------
CAMK_PNCK/15-270         ------------------------------------------------------------
CAMK_PRKAA1/27-279       ------------------------------------------------------------
CAMK_PRKAA2/16-268       ------------------------------------------------------------
CAMK_PRKD1/583-839       ------------------------------------------------------------
CAMK_PRKD2/551-807       ------------------------------------------------------------
CAMK_PRKD3/576-832       ------------------------------------------------------------
CAMK_PSKH1/98-355        ------------------------------------------------------------
CAMK_PSKH2/63-320        ------------------------------------------------------------
CAMK_RPS6KA1_2/418-675   ------------------------------------------------------------
CAMK_RPS6KA2_2/415-672   ------------------------------------------------------------
CAMK_RPS6KA3_2/422-679   ------------------------------------------------------------
CAMK_RPS6KA4_2/408-674   ------------------------------------------------------------
CAMK_RPS6KA5_2/423-687   ------------------------------------------------------------
CAMK_RPS6KA6_2/426-683   ------------------------------------------------------------
CAMK_SIK1/27-278         ------------------------------------------------------------
CAMK_SIK1B/27-278        ------------------------------------------------------------
CAMK_SIK2/20-271         ------------------------------------------------------------
CAMK_SIK3/66-317         ------------------------------------------------------------
CAMK_SNRK/16-269         ------------------------------------------------------------
CAMK_SPEG_1/1601-1854    ------------------------------------------------------------
CAMK_SPEG_2/2966-3218    ------------------------------------------------------------
CAMK_STK11/49-309        ------------------------------------------------------------
CAMK_STK17A/59-321       ------------------------------------------------------------
CAMK_STK17B/32-293       ------------------------------------------------------------
CAMK_STK33/116-381       ------------------------------------------------------------
CAMK_STK40/35-330        ------------------------------------------------------------
CAMK_TRIB1/94-338        ------------------------------------------------------------
CAMK_TRIB2/64-308        ------------------------------------------------------------
CAMK_TRIB3/71-315        ------------------------------------------------------------
CAMK_TRIO/2796-3050      ------------------------------------------------------------
CAMK_TSSK1B/12-272       ------------------------------------------------------------
CAMK_TSSK2/12-272        ------------------------------------------------------------
CAMK_TSSK3/10-265        ------------------------------------------------------------
CAMK_TSSK4/25-293        ------------------------------------------------------------
CAMK_TSSK6/12-267        ------------------------------------------------------------
CAMK_TTN/32178-32432     ------------------------------------------------------------
CK1_CSNK1A1/17-283       ------------------------------------------------------------
CK1_CSNK1A1L/17-283      ------------------------------------------------------------
CK1_CSNK1D/9-275         ------------------------------------------------------------
CK1_CSNK1E/9-275         ------------------------------------------------------------
CK1_CSNK1G1/44-313       ------------------------------------------------------------
CK1_CSNK1G2/46-314       ------------------------------------------------------------
CK1_CSNK1G3/43-310       ------------------------------------------------------------
CK1_TTBK1/34-295         ------------------------------------------------------------
CK1_TTBK2/21-282         ------------------------------------------------------------
CK1_VRK1/37-326          ------------------------------------------------------------
CK1_VRK2/29-315          ------------------------------------------------------------
CK1_VRK3/166-455         ------------------------------------------------------------
CMGC_CDK1/4-287          ------------------------------------------------------------
CMGC_CDK10/39-323        ------------------------------------------------------------
CMGC_CDK11A/426-711      ------------------------------------------------------------
CMGC_CDK11B/438-723      ------------------------------------------------------------
CMGC_CDK12/727-1020      ------------------------------------------------------------
CMGC_CDK13/705-998       ------------------------------------------------------------
CMGC_CDK14/135-419       ------------------------------------------------------------
CMGC_CDK15/103-387       ------------------------------------------------------------
CMGC_CDK16/165-446       ------------------------------------------------------------
CMGC_CDK17/192-473       ------------------------------------------------------------
CMGC_CDK18/144-425       ------------------------------------------------------------
CMGC_CDK19/20-335        ------------------------------------------------------------
CMGC_CDK2/4-286          ------------------------------------------------------------
CMGC_CDK20/4-288         ------------------------------------------------------------
CMGC_CDK3/4-286          ------------------------------------------------------------
CMGC_CDK4/6-295          ------------------------------------------------------------
CMGC_CDK5/4-286          ------------------------------------------------------------
CMGC_CDK6/13-300         ------------------------------------------------------------
CMGC_CDK7/12-296         ------------------------------------------------------------
CMGC_CDK8/20-335         ------------------------------------------------------------
CMGC_CDK9/19-315         ------------------------------------------------------------
CMGC_CDKL1/5-288         ------------------------------------------------------------
CMGC_CDKL2/4-287         ------------------------------------------------------------
CMGC_CDKL3/4-286         ------------------------------------------------------------
CMGC_CDKL4/4-286         ------------------------------------------------------------
CMGC_CDKL5/13-297        ------------------------------------------------------------
CMGC_CLK1/161-477        ------------------------------------------------------------
CMGC_CLK2/163-479        ------------------------------------------------------------
CMGC_CLK3/304-620        ------------------------------------------------------------
CMGC_CLK4/159-475        ------------------------------------------------------------
CMGC_CSNK2A1/39-324      ------------------------------------------------------------
CMGC_CSNK2A2/40-325      ------------------------------------------------------------
CMGC_CSNK2A3/39-324      ------------------------------------------------------------
CMGC_DYRK1A/159-479      ------------------------------------------------------------
CMGC_DYRK1B/111-431      ------------------------------------------------------------
CMGC_DYRK2/222-535       ------------------------------------------------------------
CMGC_DYRK3/209-522       ------------------------------------------------------------
CMGC_DYRK4/104-400       ------------------------------------------------------------
CMGC_GSK3A/119-403       ------------------------------------------------------------
CMGC_GSK3B/56-340        ------------------------------------------------------------
CMGC_HIPK1/190-518       ------------------------------------------------------------
CMGC_HIPK2/199-527       ------------------------------------------------------------
CMGC_HIPK3/197-525       ------------------------------------------------------------
CMGC_HIPK4/11-347        ------------------------------------------------------------
CMGC_ICK/4-284           ------------------------------------------------------------
CMGC_MAK/4-284           ------------------------------------------------------------
CMGC_MAPK1/25-313        ------------------------------------------------------------
CMGC_MAPK10/64-359       ------------------------------------------------------------
CMGC_MAPK11/24-308       ------------------------------------------------------------
CMGC_MAPK12/27-311       ------------------------------------------------------------
CMGC_MAPK13/25-308       ------------------------------------------------------------
CMGC_MAPK14/24-308       ------------------------------------------------------------
CMGC_MAPK15/13-304       ------------------------------------------------------------
CMGC_MAPK3/42-330        ------------------------------------------------------------
CMGC_MAPK4/20-312        ------------------------------------------------------------
CMGC_MAPK6/20-316        ------------------------------------------------------------
CMGC_MAPK7/55-347        ------------------------------------------------------------
CMGC_MAPK8/26-321        ------------------------------------------------------------
CMGC_MAPK9/26-321        ------------------------------------------------------------
CMGC_MOK/4-285           ------------------------------------------------------------
CMGC_NLK/138-427         ------------------------------------------------------------
CMGC_PRPF4B/687-1003     ------------------------------------------------------------
CMGC_SRPK1/80-653        ------------------------------------------------------------
CMGC_SRPK2/81-686        ------------------------------------------------------------
CMGC_SRPK3/79-565        ------------------------------------------------------------
NEK_NEK1/4-258           ------------------------------------------------------------
NEK_NEK10/519-785        ------------------------------------------------------------
NEK_NEK11/29-287         ------------------------------------------------------------
NEK_NEK2/8-271           ------------------------------------------------------------
NEK_NEK3/4-257           ------------------------------------------------------------
NEK_NEK4/6-261           ------------------------------------------------------------
NEK_NEK5/4-259           ------------------------------------------------------------
NEK_NEK6/45-305          ------------------------------------------------------------
NEK_NEK7/34-294          ------------------------------------------------------------
NEK_NEK8/4-258           ------------------------------------------------------------
NEK_NEK9/52-308          ------------------------------------------------------------
OTHER_AAK1/46-313        ------------------------------------------------------------
OTHER_BMP2K/51-317       ------------------------------------------------------------
OTHER_BUB1/787-1056      ------------------------------------------------------------
OTHER_BUB1B/766-1021     ------------------------------------------------------------
OTHER_CDC7/58-569        ------------------------------------------------------------
OTHER_CHUK/15-309        ------------------------------------------------------------
OTHER_DSTYK/648-908      ------------------------------------------------------------
OTHER_EIF2AK1/167-583    qqlplrrnshleesftsteesseenvnflgqteaqyhl----------------------
OTHER_EIF2AK2/267-538    ------------------------------------------------------------
OTHER_EIF2AK3/593-1077   ltdcdvedgtmdgndeghsfelcpseaspyvrsrertsssivfedsgcdnasskeepktn
OTHER_EIF2AK4_1/280-539  ------------------------------------------------------------
OTHER_EIF2AK4_2/590-1001 nedensksqnqdedcnekngchesepsvtteavh--------------------------
OTHER_ERN1/569-832       ------------------------------------------------------------
OTHER_ERN2/518-781       ------------------------------------------------------------
OTHER_GAK/40-315         ------------------------------------------------------------
OTHER_HASPIN/484-797     ------------------------------------------------------------
OTHER_IKBKB/15-308       ------------------------------------------------------------
OTHER_IKBKE/9-304        ------------------------------------------------------------
OTHER_MLKL/201-468       ------------------------------------------------------------
OTHER_MOS/60-340         ------------------------------------------------------------
OTHER_NRBP1/64-327       ------------------------------------------------------------
OTHER_NRBP12/37-306      ------------------------------------------------------------
OTHER_PAN3/480-751       ------------------------------------------------------------
OTHER_PBK/32-320         ------------------------------------------------------------
OTHER_PDIK1L/8-331       ------------------------------------------------------------
OTHER_PEAK1/1327-1665    ------------------------------------------------------------
OTHER_PEAK3/171-397      ------------------------------------------------------------
OTHER_PIK3R4/26-313      ------------------------------------------------------------
OTHER_PINK1/156-509      ------------------------------------------------------------
OTHER_PKDCC/138-391      ------------------------------------------------------------
OTHER_PKMYT1/110-359     ------------------------------------------------------------
OTHER_POMK/81-333        ------------------------------------------------------------
OTHER_PRAG1/992-1327     ------------------------------------------------------------
OTHER_PXK/146-396        ------------------------------------------------------------
OTHER_RNASEL/361-586     ------------------------------------------------------------
OTHER_RPS6KC1/337-1059   ------------------------------------------------------------
OTHER_RPS6KL1/150-539    ------------------------------------------------------------
OTHER_SBK1/53-315        ------------------------------------------------------------
OTHER_SBK2/62-327        ------------------------------------------------------------
OTHER_SBK3/43-306        ------------------------------------------------------------
OTHER_SCYL1/14-263       ------------------------------------------------------------
OTHER_SCYL2/32-327       ------------------------------------------------------------
OTHER_SCYL3/11-245       ------------------------------------------------------------
OTHER_STK16/20-292       ------------------------------------------------------------
OTHER_STK31/710-972      ------------------------------------------------------------
OTHER_STK35/202-529      ------------------------------------------------------------
OTHER_STK36/4-254        ------------------------------------------------------------
OTHER_STKLD1/28-297      ------------------------------------------------------------
OTHER_TBCK/1-273         ------------------------------------------------------------
OTHER_TBK1/7-304         ------------------------------------------------------------
OTHER_TEX14/227-512      ------------------------------------------------------------
OTHER_TLK1/456-734       ------------------------------------------------------------
OTHER_TLK2/462-741       ------------------------------------------------------------
OTHER_TP53RK/33-253      ------------------------------------------------------------
OTHER_TTK/525-791        ------------------------------------------------------------
OTHER_UHMK1/23-304       ------------------------------------------------------------
OTHER_ULK1/14-278        ------------------------------------------------------------
OTHER_ULK2/7-271         ------------------------------------------------------------
OTHER_ULK3/14-270        ------------------------------------------------------------
OTHER_ULK4/4-280         ------------------------------------------------------------
OTHER_WEE1/299-569       ------------------------------------------------------------
OTHER_WEE2/212-486       ------------------------------------------------------------
OTHER_WNK1/220-479       ------------------------------------------------------------
OTHER_WNK2/194-453       ------------------------------------------------------------
OTHER_WNK3/146-405       ------------------------------------------------------------
OTHER_WNK4/173-432       ------------------------------------------------------------
RGC_GUCY2C/489-747       ------------------------------------------------------------
RGC_GUCY2D/510-807       ------------------------------------------------------------
RGC_GUCY2F/547-811       ------------------------------------------------------------
RGC_NPR1/533-803         ------------------------------------------------------------
RGC_NPR2/517-788         ------------------------------------------------------------
STE_MAP2K1/68-361        ------------------------------------------------------------
STE_MAP2K2/72-369        ------------------------------------------------------------
STE_MAP2K3/64-325        ------------------------------------------------------------
STE_MAP2K4/102-367       ------------------------------------------------------------
STE_MAP2K5/166-419       ------------------------------------------------------------
STE_MAP2K6/53-314        ------------------------------------------------------------
STE_MAP2K7/120-380       ------------------------------------------------------------
STE_MAP3K1/1243-1508     ------------------------------------------------------------
STE_MAP3K14/399-653      ------------------------------------------------------------
STE_MAP3K15/645-908      ------------------------------------------------------------
STE_MAP3K19/1061-1324    ------------------------------------------------------------
STE_MAP3K2/356-616       ------------------------------------------------------------
STE_MAP3K3/362-622       ------------------------------------------------------------
STE_MAP3K4/1343-1601     ------------------------------------------------------------
STE_MAP3K5/673-938       ------------------------------------------------------------
STE_MAP3K6/643-906       ------------------------------------------------------------
STE_MAP3K8/127-388       ------------------------------------------------------------
STE_MAP4K1/17-274        ------------------------------------------------------------
STE_MAP4K2/16-273        ------------------------------------------------------------
STE_MAP4K3/16-273        ------------------------------------------------------------
STE_MAP4K4/25-289        ------------------------------------------------------------
STE_MAP4K5/20-277        ------------------------------------------------------------
STE_MINK1/25-289         ------------------------------------------------------------
STE_MYO3A/21-287         ------------------------------------------------------------
STE_MYO3B/27-293         ------------------------------------------------------------
STE_NRK/25-313           ------------------------------------------------------------
STE_OXSR1/17-291         ------------------------------------------------------------
STE_PAK1/270-521         ------------------------------------------------------------
STE_PAK2/249-499         ------------------------------------------------------------
STE_PAK3/283-534         ------------------------------------------------------------
STE_PAK4/321-572         ------------------------------------------------------------
STE_PAK5/449-700         ------------------------------------------------------------
STE_PAK6/407-658         ------------------------------------------------------------
STE_SLK/34-292           ------------------------------------------------------------
STE_STK10/36-294         ------------------------------------------------------------
STE_STK24/36-286         ------------------------------------------------------------
STE_STK25/20-270         ------------------------------------------------------------
STE_STK26/24-274         ------------------------------------------------------------
STE_STK3/27-278          ------------------------------------------------------------
STE_STK39/63-337         ------------------------------------------------------------
STE_STK4/30-281          ------------------------------------------------------------
STE_STRADA/69-379        ------------------------------------------------------------
STE_STRADB/58-369        ------------------------------------------------------------
STE_TAOK1/28-281         ------------------------------------------------------------
STE_TAOK2/28-281         ------------------------------------------------------------
STE_TAOK3/24-277         ------------------------------------------------------------
STE_TNIK/25-289          ------------------------------------------------------------
TKL_ACVR1/208-497        ------------------------------------------------------------
TKL_ACVR1B/207-496       ------------------------------------------------------------
TKL_ACVR1C/195-484       ------------------------------------------------------------
TKL_ACVR2A/192-481       ------------------------------------------------------------
TKL_ACVR2B/190-480       ------------------------------------------------------------
TKL_ACVRL1/202-491       ------------------------------------------------------------
TKL_AMHR2/203-507        ------------------------------------------------------------
TKL_ANKK1/21-287         ------------------------------------------------------------
TKL_ARAF/310-569         ------------------------------------------------------------
TKL_BMPR1A/234-523       ------------------------------------------------------------
TKL_BMPR1B/204-493       ------------------------------------------------------------
TKL_BMPR2/203-503        ------------------------------------------------------------
TKL_BRAF/457-716         ------------------------------------------------------------
TKL_ILK/193-448          ------------------------------------------------------------
TKL_IRAK1/207-521        ------------------------------------------------------------
TKL_IRAK2/205-501        ------------------------------------------------------------
TKL_IRAK3/160-445        ------------------------------------------------------------
TKL_IRAK4/175-456        ------------------------------------------------------------
TKL_KSR1/613-879         ------------------------------------------------------------
TKL_KSR2/666-930         ------------------------------------------------------------
TKL_LIMK1/339-606        ------------------------------------------------------------
TKL_LIMK2/331-603        ------------------------------------------------------------
TKL_LRRK1/1238-1522      ------------------------------------------------------------
TKL_LRRK2/1875-2134      ------------------------------------------------------------
TKL_MAP3K10/98-359       ------------------------------------------------------------
TKL_MAP3K11/117-378      ------------------------------------------------------------
TKL_MAP3K12/125-366      ------------------------------------------------------------
TKL_MAP3K13/168-409      ------------------------------------------------------------
TKL_MAP3K20/16-262       ------------------------------------------------------------
TKL_MAP3K21/124-400      ------------------------------------------------------------
TKL_MAP3K7/36-286        ------------------------------------------------------------
TKL_MAP3K9/144-405       ------------------------------------------------------------
TKL_RAF1/349-608         ------------------------------------------------------------
TKL_RIPK1/17-287         ------------------------------------------------------------
TKL_RIPK2/18-292         ------------------------------------------------------------
TKL_RIPK3/21-285         ------------------------------------------------------------
TKL_RIPK4/22-285         ------------------------------------------------------------
TKL_TESK1/54-313         ------------------------------------------------------------
TKL_TESK2/56-311         ------------------------------------------------------------
TKL_TGFBR1/205-494       ------------------------------------------------------------
TKL_TGFBR2/244-540       ------------------------------------------------------------
TKL_TNNI3K/463-721       ------------------------------------------------------------
TYR_AATK/125-397         ------------------------------------------------------------
TYR_ABL1/242-495         ------------------------------------------------------------
TYR_ABL2/288-541         ------------------------------------------------------------
TYR_ALK/1116-1385        ------------------------------------------------------------
TYR_AXL/536-805          ------------------------------------------------------------
TYR_BLK/241-492          ------------------------------------------------------------
TYR_BMX/417-668          ------------------------------------------------------------
TYR_BTK/402-653          ------------------------------------------------------------
TYR_CSF1R/582-912        ------------------------------------------------------------
TYR_CSK/195-442          ------------------------------------------------------------
TYR_DDR1/610-907         ------------------------------------------------------------
TYR_DDR2/563-851         ------------------------------------------------------------
TYR_EGFR/712-970         ------------------------------------------------------------
TYR_EPHA1/624-882        ------------------------------------------------------------
TYR_EPHA10/645-902       ------------------------------------------------------------
TYR_EPHA2/613-873        ------------------------------------------------------------
TYR_EPHA3/621-880        ------------------------------------------------------------
TYR_EPHA4/621-880        ------------------------------------------------------------
TYR_EPHA5/675-934        ------------------------------------------------------------
TYR_EPHA6/631-932        ------------------------------------------------------------
TYR_EPHA7/633-892        ------------------------------------------------------------
TYR_EPHA8/635-894        ------------------------------------------------------------
TYR_EPHB1/619-880        ------------------------------------------------------------
TYR_EPHB2/621-882        ------------------------------------------------------------
TYR_EPHB3/633-894        ------------------------------------------------------------
TYR_EPHB4/615-876        ------------------------------------------------------------
TYR_EPHB6/670-917        ------------------------------------------------------------
TYR_ERBB2/720-978        ------------------------------------------------------------
TYR_ERBB3/709-967        ------------------------------------------------------------
TYR_ERBB4/718-976        ------------------------------------------------------------
TYR_FER/563-816          ------------------------------------------------------------
TYR_FES/561-816          ------------------------------------------------------------
TYR_FGFR1/478-756        ------------------------------------------------------------
TYR_FGFR2/481-759        ------------------------------------------------------------
TYR_FGFR3/472-750        ------------------------------------------------------------
TYR_FGFR4/467-745        ------------------------------------------------------------
TYR_FGR/263-514          ------------------------------------------------------------
TYR_FLT1/827-1156        ------------------------------------------------------------
TYR_FLT3/610-945         ------------------------------------------------------------
TYR_FLT4/845-1171        ------------------------------------------------------------
TYR_FRK/234-489          ------------------------------------------------------------
TYR_FYN/271-522          ------------------------------------------------------------
TYR_HCK/262-513          ------------------------------------------------------------
TYR_IGF1R/999-1268       ------------------------------------------------------------
TYR_INSR/1023-1292       ------------------------------------------------------------
TYR_INSRR/979-1248       ------------------------------------------------------------
TYR_ITK/363-614          ------------------------------------------------------------
TYR_JAK1_1/583-847       ------------------------------------------------------------
TYR_JAK1_2/875-1151      ------------------------------------------------------------
TYR_JAK2_1/545-807       ------------------------------------------------------------
TYR_JAK2_2/849-1125      ------------------------------------------------------------
TYR_JAK3_1/521-779       ------------------------------------------------------------
TYR_JAK3_2/822-1097      ------------------------------------------------------------
TYR_KDR/834-1162         ------------------------------------------------------------
TYR_KIT/589-926          ------------------------------------------------------------
TYR_LCK/245-496          ------------------------------------------------------------
TYR_LMTK2/137-409        ------------------------------------------------------------
TYR_LMTK3/133-410        ------------------------------------------------------------
TYR_LTK/510-779          ------------------------------------------------------------
TYR_LYN/247-499          ------------------------------------------------------------
TYR_MATK/235-480         ------------------------------------------------------------
TYR_MERTK/587-856        ------------------------------------------------------------
TYR_MET/1076-1339        ------------------------------------------------------------
TYR_MST1R/1080-1343      ------------------------------------------------------------
TYR_MUSK/575-858         ------------------------------------------------------------
TYR_NTRK1/510-783        ------------------------------------------------------------
TYR_NTRK2/538-809        ------------------------------------------------------------
TYR_NTRK3/538-826        ------------------------------------------------------------
TYR_PDGFRA/593-952       ------------------------------------------------------------
TYR_PDGFRB/600-960       ------------------------------------------------------------
TYR_PTK2/422-678         ------------------------------------------------------------
TYR_PTK2B/425-681        ------------------------------------------------------------
TYR_PTK6/191-443         ------------------------------------------------------------
TYR_PTK7/796-1063        ------------------------------------------------------------
TYR_RET/724-1007         ------------------------------------------------------------
TYR_ROR1/473-748         ------------------------------------------------------------
TYR_ROR2/473-748         ------------------------------------------------------------
TYR_ROS1/1945-2217       ------------------------------------------------------------
TYR_RYK/330-598          ------------------------------------------------------------
TYR_SRC/270-521          ------------------------------------------------------------
TYR_SRMS/230-482         ------------------------------------------------------------
TYR_STYK1/113-382        ------------------------------------------------------------
TYR_SYK/370-628          ------------------------------------------------------------
TYR_TEC/370-621          ------------------------------------------------------------
TYR_TEK/824-1094         ------------------------------------------------------------
TYR_TIE1/839-1109        ------------------------------------------------------------
TYR_TNK1/116-379         ------------------------------------------------------------
TYR_TNK2/126-387         ------------------------------------------------------------
TYR_TXK/271-522          ------------------------------------------------------------
TYR_TYK2_1/589-868       ------------------------------------------------------------
TYR_TYK2_2/897-1171      ------------------------------------------------------------
TYR_TYRO3/518-788        ------------------------------------------------------------
TYR_YES1/277-528         ------------------------------------------------------------
TYR_ZAP70/337-595        ------------------------------------------------------------

0ANNOTATION/1-2208       -----------------------------------------------------------B
AGC_AKT1/150-408         -----------------------------------------------------------R
AGC_AKT2/152-409         -----------------------------------------------------------R
AGC_AKT3/148-405         -----------------------------------------------------------R
AGC_CDC42BPA/77-343      -----------------------------------------------------------N
AGC_CDC42BPB/76-342      -----------------------------------------------------------H
AGC_CDC42BPG/71-337      -----------------------------------------------------------Y
AGC_CIT/97-360           -----------------------------------------------------------H
AGC_DMPK/71-339          -----------------------------------------------------------Y
AGC_GRK1/190-455         -----------------------------------------------------------D
AGC_GRK2/191-453         -----------------------------------------------------------K
AGC_GRK3/191-453         -----------------------------------------------------------K
AGC_GRK4/187-449         -----------------------------------------------------------A
AGC_GRK5/186-448         -----------------------------------------------------------A
AGC_GRK6/186-448         -----------------------------------------------------------A
AGC_GRK7/191-454         -----------------------------------------------------------H
AGC_LATS1/705-1010       -----------------------------------------------------------N
AGC_LATS2/668-973        -----------------------------------------------------------S
AGC_MAST1/374-647        -----------------------------------------------------------H
AGC_MAST2/512-785        -----------------------------------------------------------H
AGC_MAST3/367-640        -----------------------------------------------------------H
AGC_MAST4/570-843        -----------------------------------------------------------H
AGC_MASTL/35-835         -----------------------------------------------------------N
AGC_PDPK1/82-342         -----------------------------------------------------------K
AGC_PDPK2P/55-315        -----------------------------------------------------------K
AGC_PKN1/615-874         -----------------------------------------------------------H
AGC_PKN2/657-916         -----------------------------------------------------------H
AGC_PKN3/559-818         -----------------------------------------------------------H
AGC_PRKACA/44-298        -----------------------------------------------------------N
AGC_PRKACB/44-298        -----------------------------------------------------------N
AGC_PRKACG/44-298        -----------------------------------------------------------Y
AGC_PRKCA/339-597        -----------------------------------------------------------R
AGC_PRKCB/342-600        -----------------------------------------------------------R
AGC_PRKCD/349-603        -----------------------------------------------------------H
AGC_PRKCE/408-668        -----------------------------------------------------------R
AGC_PRKCG/351-614        -----------------------------------------------------------R
AGC_PRKCH/355-614        -----------------------------------------------------------R
AGC_PRKCI/254-522        -----------------------------------------------------------R
AGC_PRKCQ/380-634        -----------------------------------------------------------N
AGC_PRKCZ/252-518        -----------------------------------------------------------R
AGC_PRKG1/360-619        -----------------------------------------------------------Y
AGC_PRKG2/453-711        -----------------------------------------------------------Y
AGC_PRKX/49-303          -----------------------------------------------------------F
AGC_PRKY/49-277          -----------------------------------------------------------F
AGC_ROCK1/76-338         -----------------------------------------------------------Y
AGC_ROCK2/92-354         -----------------------------------------------------------Y
AGC_RPS6KA1_1/62-321     -----------------------------------------------------------K
AGC_RPS6KA2_1/59-318     -----------------------------------------------------------K
AGC_RPS6KA3_1/68-327     -----------------------------------------------------------K
AGC_RPS6KA4_1/33-301     -----------------------------------------------------------K
AGC_RPS6KA5_1/49-318     -----------------------------------------------------------K
AGC_RPS6KA6_1/73-330     -----------------------------------------------------------K
AGC_RPS6KB1/91-352       -----------------------------------------------------------K
AGC_RPS6KB2/67-328       -----------------------------------------------------------K
AGC_RSKR/107-359         -----------------------------------------------------------H
AGC_SGK1/98-355          -----------------------------------------------------------K
AGC_SGK2/95-352          -----------------------------------------------------------K
AGC_SGK3/162-419         -----------------------------------------------------------K
AGC_STK32A/23-281        -----------------------------------------------------------D
AGC_STK32B/23-283        -----------------------------------------------------------D
AGC_STK32C/93-353        -----------------------------------------------------------D
AGC_STK38/89-382         -----------------------------------------------------------N
AGC_STK38L/90-383        -----------------------------------------------------------N
CAMK_AURKA/133-383       -----------------------------------------------------------R
CAMK_AURKB/77-327        -----------------------------------------------------------R
CAMK_AURKC/43-293        -----------------------------------------------------------R
CAMK_BRSK1/34-285        -----------------------------------------------------------Y
CAMK_BRSK2/19-270        -----------------------------------------------------------Y
CAMK_CAMK1/20-276        -----------------------------------------------------------H
CAMK_CAMK1D/23-279       -----------------------------------------------------------H
CAMK_CAMK1G/23-277       -----------------------------------------------------------H
CAMK_CAMK2A/13-271       -----------------------------------------------------------H
CAMK_CAMK2B/14-272       -----------------------------------------------------------F
CAMK_CAMK2D/14-272       -----------------------------------------------------------F
CAMK_CAMK2G/14-272       -----------------------------------------------------------F
CAMK_CAMK4/46-300        -----------------------------------------------------------E
CAMK_CAMKK1/128-409      -----------------------------------------------------------N
CAMK_CAMKK2/165-446      -----------------------------------------------------------H
CAMK_CAMKV/24-286        -----------------------------------------------------------E
CAMK_CASK/12-276         -----------------------------------------------------------M
CAMK_CHEK1/9-265         -----------------------------------------------------------I
CAMK_CHEK2/220-486       -----------------------------------------------------------D
CAMK_DAPK1/13-275        -----------------------------------------------------------D
CAMK_DAPK2/23-285        -----------------------------------------------------------D
CAMK_DAPK3/13-275        -----------------------------------------------------------D
CAMK_DCLK1/390-647       -----------------------------------------------------------E
CAMK_DCLK2/394-651       -----------------------------------------------------------E
CAMK_DCLK3/356-613       -----------------------------------------------------------E
CAMK_HUNK/62-320         -----------------------------------------------------------S
CAMK_KALRN/2683-2937     -----------------------------------------------------------S
CAMK_MAPKAPK2/63-325     -----------------------------------------------------------C
CAMK_MAPKAPK3/43-304     -----------------------------------------------------------C
CAMK_MAPKAPK5/20-304     -----------------------------------------------------------R
CAMK_MARK1/60-311        -----------------------------------------------------------T
CAMK_MARK2/53-304        -----------------------------------------------------------T
CAMK_MARK3/56-307        -----------------------------------------------------------T
CAMK_MARK4/59-310        -----------------------------------------------------------T
CAMK_MELK/11-263         -----------------------------------------------------------K
CAMK_MKNK1/48-374        -----------------------------------------------------------R
CAMK_MKNK2/83-368        -----------------------------------------------------------R
CAMK_MYLK/1464-1719      -----------------------------------------------------------N
CAMK_MYLK2/283-540       -----------------------------------------------------------E
CAMK_MYLK3/513-770       -----------------------------------------------------------S
CAMK_MYLK4/104-361       -----------------------------------------------------------D
CAMK_NIM1K/74-325        -----------------------------------------------------------K
CAMK_NUAK1/55-306        -----------------------------------------------------------K
CAMK_NUAK2/53-303        -----------------------------------------------------------K
CAMK_OBSCN_1/6468-6721   -----------------------------------------------------------T
CAMK_OBSCN_2/7672-7924   -----------------------------------------------------------H
CAMK_PASK/999-1251       -----------------------------------------------------------F
CAMK_PHKG1/20-288        -----------------------------------------------------------F
CAMK_PHKG2/24-291        -----------------------------------------------------------F
CAMK_PIM1/38-290         -----------------------------------------------------------S
CAMK_PIM2/32-286         -----------------------------------------------------------G
CAMK_PIM3/40-293         -----------------------------------------------------------G
CAMK_PLK1/53-305         -----------------------------------------------------------F
CAMK_PLK2/82-334         -----------------------------------------------------------N
CAMK_PLK3/62-314         -----------------------------------------------------------N
CAMK_PLK4/12-265         -----------------------------------------------------------Y
CAMK_PLK5/1-66           ------------------------------------------------------------
CAMK_PNCK/15-270         -----------------------------------------------------------H
CAMK_PRKAA1/27-279       -----------------------------------------------------------D
CAMK_PRKAA2/16-268       -----------------------------------------------------------D
CAMK_PRKD1/583-839       -----------------------------------------------------------R
CAMK_PRKD2/551-807       -----------------------------------------------------------K
CAMK_PRKD3/576-832       -----------------------------------------------------------R
CAMK_PSKH1/98-355        -----------------------------------------------------------R
CAMK_PSKH2/63-320        -----------------------------------------------------------Q
CAMK_RPS6KA1_2/418-675   -----------------------------------------------------------H
CAMK_RPS6KA2_2/415-672   -----------------------------------------------------------F
CAMK_RPS6KA3_2/422-679   -----------------------------------------------------------Y
CAMK_RPS6KA4_2/408-674   -----------------------------------------------------------H
CAMK_RPS6KA5_2/423-687   -----------------------------------------------------------H
CAMK_RPS6KA6_2/426-683   -----------------------------------------------------------Y
CAMK_SIK1/27-278         -----------------------------------------------------------M
CAMK_SIK1B/27-278        -----------------------------------------------------------M
CAMK_SIK2/20-271         -----------------------------------------------------------M
CAMK_SIK3/66-317         -----------------------------------------------------------M
CAMK_SNRK/16-269         -----------------------------------------------------------K
CAMK_SPEG_1/1601-1854    -----------------------------------------------------------G
CAMK_SPEG_2/2966-3218    -----------------------------------------------------------Y
CAMK_STK11/49-309        -----------------------------------------------------------K
CAMK_STK17A/59-321       -----------------------------------------------------------E
CAMK_STK17B/32-293       -----------------------------------------------------------E
CAMK_STK33/116-381       -----------------------------------------------------------K
CAMK_STK40/35-330        -----------------------------------------------------------R
CAMK_TRIB1/94-338        -----------------------------------------------------------K
CAMK_TRIB2/64-308        -----------------------------------------------------------K
CAMK_TRIB3/71-315        -----------------------------------------------------------L
CAMK_TRIO/2796-3050      -----------------------------------------------------------S
CAMK_TSSK1B/12-272       -----------------------------------------------------------K
CAMK_TSSK2/12-272        -----------------------------------------------------------R
CAMK_TSSK3/10-265        -----------------------------------------------------------K
CAMK_TSSK4/25-293        -----------------------------------------------------------R
CAMK_TSSK6/12-267        -----------------------------------------------------------K
CAMK_TTN/32178-32432     -----------------------------------------------------------E
CK1_CSNK1A1/17-283       -----------------------------------------------------------Y
CK1_CSNK1A1L/17-283      -----------------------------------------------------------N
CK1_CSNK1D/9-275         -----------------------------------------------------------Y
CK1_CSNK1E/9-275         -----------------------------------------------------------Y
CK1_CSNK1G1/44-313       -----------------------------------------------------------Y
CK1_CSNK1G2/46-314       -----------------------------------------------------------Y
CK1_CSNK1G3/43-310       -----------------------------------------------------------Y
CK1_TTBK1/34-295         -----------------------------------------------------------F
CK1_TTBK2/21-282         -----------------------------------------------------------F
CK1_VRK1/37-326          -----------------------------------------------------------Y
CK1_VRK2/29-315          -----------------------------------------------------------Y
CK1_VRK3/166-455         -----------------------------------------------------------Y
CMGC_CDK1/4-287          -----------------------------------------------------------R
CMGC_CDK10/39-323        -----------------------------------------------------------S
CMGC_CDK11A/426-711      -----------------------------------------------------------K
CMGC_CDK11B/438-723      -----------------------------------------------------------K
CMGC_CDK12/727-1020      -----------------------------------------------------------A
CMGC_CDK13/705-998       -----------------------------------------------------------A
CMGC_CDK14/135-419       -----------------------------------------------------------T
CMGC_CDK15/103-387       -----------------------------------------------------------T
CMGC_CDK16/165-446       -----------------------------------------------------------S
CMGC_CDK17/192-473       -----------------------------------------------------------S
CMGC_CDK18/144-425       -----------------------------------------------------------S
CMGC_CDK19/20-335        -----------------------------------------------------------K
CMGC_CDK2/4-286          -----------------------------------------------------------K
CMGC_CDK20/4-288         -----------------------------------------------------------G
CMGC_CDK3/4-286          -----------------------------------------------------------K
CMGC_CDK4/6-295          -----------------------------------------------------------K
CMGC_CDK5/4-286          -----------------------------------------------------------K
CMGC_CDK6/13-300         -----------------------------------------------------------K
CMGC_CDK7/12-296         -----------------------------------------------------------N
CMGC_CDK8/20-335         -----------------------------------------------------------K
CMGC_CDK9/19-315         -----------------------------------------------------------S
CMGC_CDKL1/5-288         -----------------------------------------------------------R
CMGC_CDKL2/4-287         -----------------------------------------------------------R
CMGC_CDKL3/4-286         -----------------------------------------------------------K
CMGC_CDKL4/4-286         -----------------------------------------------------------K
CMGC_CDKL5/13-297        -----------------------------------------------------------K
CMGC_CLK1/161-477        -----------------------------------------------------------H
CMGC_CLK2/163-479        -----------------------------------------------------------H
CMGC_CLK3/304-620        -----------------------------------------------------------H
CMGC_CLK4/159-475        -----------------------------------------------------------H
CMGC_CSNK2A1/39-324      -----------------------------------------------------------T
CMGC_CSNK2A2/40-325      -----------------------------------------------------------T
CMGC_CSNK2A3/39-324      -----------------------------------------------------------T
CMGC_DYRK1A/159-479      -----------------------------------------------------------H
CMGC_DYRK1B/111-431      -----------------------------------------------------------H
CMGC_DYRK2/222-535       -----------------------------------------------------------H
CMGC_DYRK3/209-522       -----------------------------------------------------------H
CMGC_DYRK4/104-400       -----------------------------------------------------------H
CMGC_GSK3A/119-403       -----------------------------------------------------------Y
CMGC_GSK3B/56-340        -----------------------------------------------------------Y
CMGC_HIPK1/190-518       -----------------------------------------------------------H
CMGC_HIPK2/199-527       -----------------------------------------------------------H
CMGC_HIPK3/197-525       -----------------------------------------------------------H
CMGC_HIPK4/11-347        -----------------------------------------------------------K
CMGC_ICK/4-284           -----------------------------------------------------------H
CMGC_MAK/4-284           -----------------------------------------------------------H
CMGC_MAPK1/25-313        -----------------------------------------------------------D
CMGC_MAPK10/64-359       -----------------------------------------------------------D
CMGC_MAPK11/24-308       -----------------------------------------------------------E
CMGC_MAPK12/27-311       -----------------------------------------------------------D
CMGC_MAPK13/25-308       -----------------------------------------------------------D
CMGC_MAPK14/24-308       -----------------------------------------------------------D
CMGC_MAPK15/13-304       -----------------------------------------------------------D
CMGC_MAPK3/42-330        -----------------------------------------------------------D
CMGC_MAPK4/20-312        -----------------------------------------------------------V
CMGC_MAPK6/20-316        -----------------------------------------------------------S
CMGC_MAPK7/55-347        -----------------------------------------------------------S
CMGC_MAPK8/26-321        -----------------------------------------------------------D
CMGC_MAPK9/26-321        -----------------------------------------------------------D
CMGC_MOK/4-285           -----------------------------------------------------------S
CMGC_NLK/138-427         -----------------------------------------------------------E
CMGC_PRPF4B/687-1003     -----------------------------------------------------------H
CMGC_SRPK1/80-653        -----------------------------------------------------------H
CMGC_SRPK2/81-686        -----------------------------------------------------------H
CMGC_SRPK3/79-565        -----------------------------------------------------------H
NEK_NEK1/4-258           -----------------------------------------------------------S
NEK_NEK10/519-785        -----------------------------------------------------------R
NEK_NEK11/29-287         -----------------------------------------------------------N
NEK_NEK2/8-271           -----------------------------------------------------------T
NEK_NEK3/4-257           -----------------------------------------------------------H
NEK_NEK4/6-261           -----------------------------------------------------------L
NEK_NEK5/4-259           -----------------------------------------------------------R
NEK_NEK6/45-305          -----------------------------------------------------------E
NEK_NEK7/34-294          -----------------------------------------------------------E
NEK_NEK8/4-258           -----------------------------------------------------------A
NEK_NEK9/52-308          -----------------------------------------------------------T
OTHER_AAK1/46-313        -----------------------------------------------------------E
OTHER_BMP2K/51-317       -----------------------------------------------------------E
OTHER_BUB1/787-1056      -----------------------------------------------------------G
OTHER_BUB1B/766-1021     -----------------------------------------------------------G
OTHER_CDC7/58-569        -----------------------------------------------------------H
OTHER_CHUK/15-309        -----------------------------------------------------------V
OTHER_DSTYK/648-908      -----------------------------------------------------------A
OTHER_EIF2AK1/167-583    -----------------------------------------------------------M
OTHER_EIF2AK2/267-538    -----------------------------------------------------------C
OTHER_EIF2AK3/593-1077   rlhignhcankltafkptsskssseatlsispprpttlsldltkntteklqpsspkv--Y
OTHER_EIF2AK4_1/280-539  -----------------------------------------------------------V
OTHER_EIF2AK4_2/590-1001 -----------------------------------------------------------Y
OTHER_ERN1/569-832       -----------------------------------------------------------F
OTHER_ERN2/518-781       -----------------------------------------------------------F
OTHER_GAK/40-315         -----------------------------------------------------------E
OTHER_HASPIN/484-797     -----------------------------------------------------------F
OTHER_IKBKB/15-308       -----------------------------------------------------------L
OTHER_IKBKE/9-304        -----------------------------------------------------------Q
OTHER_MLKL/201-468       -----------------------------------------------------------Q
OTHER_MOS/60-340         -----------------------------------------------------------L
OTHER_NRBP1/64-327       -----------------------------------------------------------R
OTHER_NRBP12/37-306      -----------------------------------------------------------R
OTHER_PAN3/480-751       -----------------------------------------------------------S
OTHER_PBK/32-320         -----------------------------------------------------------S
OTHER_PDIK1L/8-331       -----------------------------------------------------------Y
OTHER_PEAK1/1327-1665    -----------------------------------------------------------H
OTHER_PEAK3/171-397      -----------------------------------------------------------G
OTHER_PIK3R4/26-313      -----------------------------------------------------------A
OTHER_PINK1/156-509      -----------------------------------------------------------T
OTHER_PKDCC/138-391      -----------------------------------------------------------T
OTHER_PKMYT1/110-359     -----------------------------------------------------------I
OTHER_POMK/81-333        -----------------------------------------------------------D
OTHER_PRAG1/992-1327     -----------------------------------------------------------C
OTHER_PXK/146-396        -----------------------------------------------------------S
OTHER_RNASEL/361-586     -----------------------------------------------------------H
OTHER_RPS6KC1/337-1059   -----------------------------------------------------------S
OTHER_RPS6KL1/150-539    -----------------------------------------------------------S
OTHER_SBK1/53-315        -----------------------------------------------------------C
OTHER_SBK2/62-327        -----------------------------------------------------------S
OTHER_SBK3/43-306        -----------------------------------------------------------Y
OTHER_SCYL1/14-263       -----------------------------------------------------------C
OTHER_SCYL2/32-327       -----------------------------------------------------------C
OTHER_SCYL3/11-245       -----------------------------------------------------------G
OTHER_STK16/20-292       -----------------------------------------------------------E
OTHER_STK31/710-972      -----------------------------------------------------------M
OTHER_STK35/202-529      -----------------------------------------------------------Y
OTHER_STK36/4-254        -----------------------------------------------------------E
OTHER_STKLD1/28-297      ------------------------------------------------------------
OTHER_TBCK/1-273         -----------------------------------------------------------R
OTHER_TBK1/7-304         -----------------------------------------------------------H
OTHER_TEX14/227-512      -----------------------------------------------------------K
OTHER_TLK1/456-734       -----------------------------------------------------------T
OTHER_TLK2/462-741       -----------------------------------------------------------S
OTHER_TP53RK/33-253      -----------------------------------------------------------N
OTHER_TTK/525-791        -----------------------------------------------------------Y
OTHER_UHMK1/23-304       -----------------------------------------------------------S
OTHER_ULK1/14-278        -----------------------------------------------------------S
OTHER_ULK2/7-271         -----------------------------------------------------------S
OTHER_ULK3/14-270        -----------------------------------------------------------N
OTHER_ULK4/4-280         -----------------------------------------------------------H
OTHER_WEE1/299-569       -----------------------------------------------------------H
OTHER_WEE2/212-486       -----------------------------------------------------------H
OTHER_WNK1/220-479       -----------------------------------------------------------C
OTHER_WNK2/194-453       -----------------------------------------------------------C
OTHER_WNK3/146-405       -----------------------------------------------------------C
OTHER_WNK4/173-432       -----------------------------------------------------------C
RGC_GUCY2C/489-747       -----------------------------------------------------------M
RGC_GUCY2D/510-807       -----------------------------------------------------------N
RGC_GUCY2F/547-811       -----------------------------------------------------------M
RGC_NPR1/533-803         -----------------------------------------------------------N
RGC_NPR2/517-788         -----------------------------------------------------------N
STE_MAP2K1/68-361        -----------------------------------------------------------E
STE_MAP2K2/72-369        -----------------------------------------------------------E
STE_MAP2K3/64-325        -----------------------------------------------------------D
STE_MAP2K4/102-367       -----------------------------------------------------------D
STE_MAP2K5/166-419       -----------------------------------------------------------R
STE_MAP2K6/53-314        -----------------------------------------------------------D
STE_MAP2K7/120-380       -----------------------------------------------------------D
STE_MAP3K1/1243-1508     -----------------------------------------------------------N
STE_MAP3K14/399-653      -----------------------------------------------------------W
STE_MAP3K15/645-908      -----------------------------------------------------------Y
STE_MAP3K19/1061-1324    -----------------------------------------------------------T
STE_MAP3K2/356-616       -----------------------------------------------------------T
STE_MAP3K3/362-622       -----------------------------------------------------------T
STE_MAP3K4/1343-1601     -----------------------------------------------------------E
STE_MAP3K5/673-938       -----------------------------------------------------------F
STE_MAP3K6/643-906       -----------------------------------------------------------Y
STE_MAP3K8/127-388       -----------------------------------------------------------T
STE_MAP4K1/17-274        -----------------------------------------------------------K
STE_MAP4K2/16-273        -----------------------------------------------------------R
STE_MAP4K3/16-273        -----------------------------------------------------------K
STE_MAP4K4/25-289        -----------------------------------------------------------Q
STE_MAP4K5/20-277        -----------------------------------------------------------K
STE_MINK1/25-289         -----------------------------------------------------------Q
STE_MYO3A/21-287         -----------------------------------------------------------K
STE_MYO3B/27-293         -----------------------------------------------------------Q
STE_NRK/25-313           -----------------------------------------------------------Q
STE_OXSR1/17-291         -----------------------------------------------------------E
STE_PAK1/270-521         -----------------------------------------------------------E
STE_PAK2/249-499         -----------------------------------------------------------E
STE_PAK3/283-534         -----------------------------------------------------------E
STE_PAK4/321-572         -----------------------------------------------------------E
STE_PAK5/449-700         -----------------------------------------------------------E
STE_PAK6/407-658         -----------------------------------------------------------E
STE_SLK/34-292           -----------------------------------------------------------N
STE_STK10/36-294         -----------------------------------------------------------K
STE_STK24/36-286         -----------------------------------------------------------K
STE_STK25/20-270         -----------------------------------------------------------K
STE_STK26/24-274         -----------------------------------------------------------K
STE_STK3/27-278          -----------------------------------------------------------D
STE_STK39/63-337         -----------------------------------------------------------E
STE_STK4/30-281          -----------------------------------------------------------D
STE_STRADA/69-379        -----------------------------------------------------------E
STE_STRADB/58-369        -----------------------------------------------------------W
STE_TAOK1/28-281         -----------------------------------------------------------T
STE_TAOK2/28-281         -----------------------------------------------------------T
STE_TAOK3/24-277         -----------------------------------------------------------T
STE_TNIK/25-289          -----------------------------------------------------------Q
TKL_ACVR1/208-497        -----------------------------------------------------------Q
TKL_ACVR1B/207-496       -----------------------------------------------------------Q
TKL_ACVR1C/195-484       -----------------------------------------------------------Q
TKL_ACVR2A/192-481       -----------------------------------------------------------D
TKL_ACVR2B/190-480       -----------------------------------------------------------E
TKL_ACVRL1/202-491       -----------------------------------------------------------Q
TKL_AMHR2/203-507        -----------------------------------------------------------G
TKL_ANKK1/21-287         -----------------------------------------------------------P
TKL_ARAF/310-569         -----------------------------------------------------------G
TKL_BMPR1A/234-523       -----------------------------------------------------------Q
TKL_BMPR1B/204-493       -----------------------------------------------------------Q
TKL_BMPR2/203-503        -----------------------------------------------------------E
TKL_BRAF/457-716         -----------------------------------------------------------Q
TKL_ILK/193-448          -----------------------------------------------------------H
TKL_IRAK1/207-521        -----------------------------------------------------------F
TKL_IRAK2/205-501        -----------------------------------------------------------F
TKL_IRAK3/160-445        -----------------------------------------------------------K
TKL_IRAK4/175-456        -----------------------------------------------------------D
TKL_KSR1/613-879         -----------------------------------------------------------H
TKL_KSR2/666-930         -----------------------------------------------------------H
TKL_LIMK1/339-606        -----------------------------------------------------------R
TKL_LIMK2/331-603        -----------------------------------------------------------K
TKL_LRRK1/1238-1522      -----------------------------------------------------------P
TKL_LRRK2/1875-2134      -----------------------------------------------------------P
TKL_MAP3K10/98-359       -----------------------------------------------------------H
TKL_MAP3K11/117-378      -----------------------------------------------------------N
TKL_MAP3K12/125-366      -----------------------------------------------------------C
TKL_MAP3K13/168-409      -----------------------------------------------------------C
TKL_MAP3K20/16-262       -----------------------------------------------------------N
TKL_MAP3K21/124-400      -----------------------------------------------------------H
TKL_MAP3K7/36-286        -----------------------------------------------------------P
TKL_MAP3K9/144-405       -----------------------------------------------------------N
TKL_RAF1/349-608         -----------------------------------------------------------N
TKL_RIPK1/17-287         -----------------------------------------------------------K
TKL_RIPK2/18-292         -----------------------------------------------------------F
TKL_RIPK3/21-285         -----------------------------------------------------------K
TKL_RIPK4/22-285         -----------------------------------------------------------P
TKL_TESK1/54-313         -----------------------------------------------------------Q
TKL_TESK2/56-311         -----------------------------------------------------------Q
TKL_TGFBR1/205-494       -----------------------------------------------------------Q
TKL_TGFBR2/244-540       -----------------------------------------------------------Q
TKL_TNNI3K/463-721       -----------------------------------------------------------Q
TYR_AATK/125-397         -----------------------------------------------------------P
TYR_ABL1/242-495         -----------------------------------------------------------P
TYR_ABL2/288-541         -----------------------------------------------------------P
TYR_ALK/1116-1385        -----------------------------------------------------------P
TYR_AXL/536-805          -----------------------------------------------------------A
TYR_BLK/241-492          -----------------------------------------------------------P
TYR_BMX/417-668          -----------------------------------------------------------P
TYR_BTK/402-653          -----------------------------------------------------------P
TYR_CSF1R/582-912        -----------------------------------------------------------P
TYR_CSK/195-442          -----------------------------------------------------------G
TYR_DDR1/610-907         -----------------------------------------------------------P
TYR_DDR2/563-851         -----------------------------------------------------------P
TYR_EGFR/712-970         -----------------------------------------------------------T
TYR_EPHA1/624-882        -----------------------------------------------------------P
TYR_EPHA10/645-902       -----------------------------------------------------------T
TYR_EPHA2/613-873        -----------------------------------------------------------P
TYR_EPHA3/621-880        -----------------------------------------------------------P
TYR_EPHA4/621-880        -----------------------------------------------------------P
TYR_EPHA5/675-934        -----------------------------------------------------------P
TYR_EPHA6/631-932        -----------------------------------------------------------P
TYR_EPHA7/633-892        -----------------------------------------------------------P
TYR_EPHA8/635-894        -----------------------------------------------------------L
TYR_EPHB1/619-880        -----------------------------------------------------------P
TYR_EPHB2/621-882        -----------------------------------------------------------P
TYR_EPHB3/633-894        -----------------------------------------------------------P
TYR_EPHB4/615-876        -----------------------------------------------------------P
TYR_EPHB6/670-917        -----------------------------------------------------------P
TYR_ERBB2/720-978        -----------------------------------------------------------T
TYR_ERBB3/709-967        -----------------------------------------------------------S
TYR_ERBB4/718-976        -----------------------------------------------------------T
TYR_FER/563-816          -----------------------------------------------------------P
TYR_FES/561-816          -----------------------------------------------------------P
TYR_FGFR1/478-756        -----------------------------------------------------------P
TYR_FGFR2/481-759        -----------------------------------------------------------P
TYR_FGFR3/472-750        -----------------------------------------------------------P
TYR_FGFR4/467-745        -----------------------------------------------------------P
TYR_FGR/263-514          -----------------------------------------------------------P
TYR_FLT1/827-1156        -----------------------------------------------------------P
TYR_FLT3/610-945         -----------------------------------------------------------P
TYR_FLT4/845-1171        -----------------------------------------------------------P
TYR_FRK/234-489          -----------------------------------------------------------P
TYR_FYN/271-522          -----------------------------------------------------------P
TYR_HCK/262-513          -----------------------------------------------------------P
TYR_IGF1R/999-1268       -----------------------------------------------------------P
TYR_INSR/1023-1292       -----------------------------------------------------------P
TYR_INSRR/979-1248       -----------------------------------------------------------P
TYR_ITK/363-614          -----------------------------------------------------------P
TYR_JAK1_1/583-847       -----------------------------------------------------------E
TYR_JAK1_2/875-1151      -----------------------------------------------------------G
TYR_JAK2_1/545-807       -----------------------------------------------------------E
TYR_JAK2_2/849-1125      -----------------------------------------------------------N
TYR_JAK3_1/521-779       -----------------------------------------------------------D
TYR_JAK3_2/822-1097      -----------------------------------------------------------S
TYR_KDR/834-1162         -----------------------------------------------------------P
TYR_KIT/589-926          -----------------------------------------------------------P
TYR_LCK/245-496          -----------------------------------------------------------P
TYR_LMTK2/137-409        -----------------------------------------------------------P
TYR_LMTK3/133-410        -----------------------------------------------------------P
TYR_LTK/510-779          -----------------------------------------------------------P
TYR_LYN/247-499          -----------------------------------------------------------P
TYR_MATK/235-480         -----------------------------------------------------------G
TYR_MERTK/587-856        -----------------------------------------------------------K
TYR_MET/1076-1339        -----------------------------------------------------------S
TYR_MST1R/1080-1343      -----------------------------------------------------------L
TYR_MUSK/575-858         -----------------------------------------------------------P
TYR_NTRK1/510-783        -----------------------------------------------------------P
TYR_NTRK2/538-809        -----------------------------------------------------------P
TYR_NTRK3/538-826        -----------------------------------------------------------P
TYR_PDGFRA/593-952       -----------------------------------------------------------P
TYR_PDGFRB/600-960       -----------------------------------------------------------P
TYR_PTK2/422-678         -----------------------------------------------------------P
TYR_PTK2B/425-681        -----------------------------------------------------------P
TYR_PTK6/191-443         -----------------------------------------------------------P
TYR_PTK7/796-1063        -----------------------------------------------------------P
TYR_RET/724-1007         -----------------------------------------------------------P
TYR_ROR1/473-748         -----------------------------------------------------------P
TYR_ROR2/473-748         -----------------------------------------------------------P
TYR_ROS1/1945-2217       -----------------------------------------------------------P
TYR_RYK/330-598          -----------------------------------------------------------K
TYR_SRC/270-521          -----------------------------------------------------------P
TYR_SRMS/230-482         -----------------------------------------------------------P
TYR_STYK1/113-382        -----------------------------------------------------------P
TYR_SYK/370-628          -----------------------------------------------------------S
TYR_TEC/370-621          -----------------------------------------------------------P
TYR_TEK/824-1094         -----------------------------------------------------------Y
TYR_TIE1/839-1109        -----------------------------------------------------------Y
TYR_TNK1/116-379         -----------------------------------------------------------P
TYR_TNK2/126-387         -----------------------------------------------------------P
TYR_TXK/271-522          -----------------------------------------------------------P
TYR_TYK2_1/589-868       -----------------------------------------------------------E
TYR_TYK2_2/897-1171      -----------------------------------------------------------S
TYR_TYRO3/518-788        -----------------------------------------------------------I
TYR_YES1/277-528         -----------------------------------------------------------P
TYR_ZAP70/337-595        -----------------------------------------------------------A

0ANNOTATION/1-2208       5-----------B5~HD-------HD---------HD~HE--------------------
AGC_AKT1/150-408         LCFVMEYANG--------------GELFFHLSR--er-----------------------
AGC_AKT2/152-409         LCFVMEYANG--------------GELFFHLSR--er-----------------------
AGC_AKT3/148-405         LCFVMEYVNG--------------GELFFHLSR--er-----------------------
AGC_CDC42BPA/77-343      LYLVMDYYVG--------------GDLLTLLSK--fed----------------------
AGC_CDC42BPB/76-342      LYLVMDYYVG--------------GDLLTLLSK--fed----------------------
AGC_CDC42BPG/71-337      LYLVMDYYAG--------------GDLLTLLSR--fed----------------------
AGC_CIT/97-360           LYLVMEYQPG--------------GDLLSLLNR--yed----------------------
AGC_DMPK/71-339          LYLVMEYYVG--------------GDLLTLLSK--fge----------------------
AGC_GRK1/190-455         LCLVMTIMNG--------------GDIRYHIYN--vneenp-------------------
AGC_GRK2/191-453         LSFILDLMNG--------------GDLHYHLSQ--hg-----------------------
AGC_GRK3/191-453         LCFILDLMNG--------------GDLHYHLSQ--hg-----------------------
AGC_GRK4/187-449         LCLVLTIMNG--------------GDLKFHIYN--lgnp---------------------
AGC_GRK5/186-448         LCLVLTIMNG--------------GDLKFHIYN--mgnp---------------------
AGC_GRK6/186-448         LCLVLTLMNG--------------GDLKFHIYH--mgqa---------------------
AGC_GRK7/191-454         LCLVMSLMNG--------------GDLKFHIYN--vgtr---------------------
AGC_LATS1/705-1010       LYFVMDYIPG--------------GDMMSLLIR--mg-----------------------
AGC_LATS2/668-973        LYFVMDYIPG--------------GDMMSLLIR--me-----------------------
AGC_MAST1/374-647        LCMVMEYVEG--------------GDCATLLKN--ig-----------------------
AGC_MAST2/512-785        LCMVMEYVEG--------------GDCATLLKN--ig-----------------------
AGC_MAST3/367-640        LCMVMEYVEG--------------GDCATLLKN--mg-----------------------
AGC_MAST4/570-843        LCMVMEYVEG--------------GDCATLMKN--mg-----------------------
AGC_MASTL/35-835         VYLVMEYLIG--------------GDVKSLLHI--yg-----------------------
AGC_PDPK1/82-342         LYFGLSYAKN--------------GELLKYIRK--ig-----------------------
AGC_PDPK2P/55-315        LYFGLSYAKN--------------GELLKYIRK--ig-----------------------
AGC_PKN1/615-874         VCFVMEYSAG--------------GDLMLHIHS--d------------------------
AGC_PKN2/657-916         VCFVMEYAAG--------------GDLMMHIHT--d------------------------
AGC_PKN3/559-818         ACFVTEFVPG--------------GDLMMQIHE--d------------------------
AGC_PRKACA/44-298        LYMVMEYVPG--------------GEMFSHLRR--ig-----------------------
AGC_PRKACB/44-298        LYMVMEYVPG--------------GEMFSHLRR--ig-----------------------
AGC_PRKACG/44-298        LYLVMEYVPG--------------GEMFSRLQR--vg-----------------------
AGC_PRKCA/339-597        LYFVMEYVNG--------------GDLMYHIQQ--vg-----------------------
AGC_PRKCB/342-600        LYFVMEYVNG--------------GDLMYHIQQ--vg-----------------------
AGC_PRKCD/349-603        LFFVMEFLNG--------------GDLMYHIQD--kg-----------------------
AGC_PRKCE/408-668        LFFVMEYVNG--------------GDLMFQIQR--sr-----------------------
AGC_PRKCG/351-614        LYFVMEYVTG--------------GDLMYHIQQ--lg-----------------------
AGC_PRKCH/355-614        LFFVMEFVNG--------------GDLMFHIQK--sr-----------------------
AGC_PRKCI/254-522        LFFVIEYVNG--------------GDLMFHMQR--qr-----------------------
AGC_PRKCQ/380-634        LFFVMEYLNG--------------GDLMYHIQS--ch-----------------------
AGC_PRKCZ/252-518        LFLVIEYVNG--------------GDLMFHMQR--qr-----------------------
AGC_PRKG1/360-619        LYMLMEACLG--------------GELWTILRD--rg-----------------------
AGC_PRKG2/453-711        VYMLLEACLG--------------GELWSILRD--rg-----------------------
AGC_PRKX/49-303          LYMLMEYVPG--------------GELFSYLRN--rg-----------------------
AGC_PRKY/49-277          LYMLMEYVPG--------------GELFSYLRN--rg-----------------------
AGC_ROCK1/76-338         LYMVMEYMPG--------------GDLVNLMSN--y------------------------
AGC_ROCK2/92-354         LYMVMEYMPG--------------GDLVNLMSN--y------------------------
AGC_RPS6KA1_1/62-321     LYLILDFLRG--------------GDLFTRLSK--ev-----------------------
AGC_RPS6KA2_1/59-318     LYLILDFLRG--------------GDLFTRLSK--ev-----------------------
AGC_RPS6KA3_1/68-327     LYLILDFLRG--------------GDLFTRLSK--ev-----------------------
AGC_RPS6KA4_1/33-301     LHLILDYVSG--------------GEMFTHLYQ--rq-----------------------
AGC_RPS6KA5_1/49-318     LHLILDYING--------------GELFTHLSQ--re-----------------------
AGC_RPS6KA6_1/73-330     LYLILDFLRG--------------GDVFTRLSK--ev-----------------------
AGC_RPS6KB1/91-352       LYLILEYLSG--------------GELFMQLER--eg-----------------------
AGC_RPS6KB2/67-328       LYLILECLSG--------------GELFTHLER--eg-----------------------
AGC_RSKR/107-359         LFIMCSYCST--------------DLYSLWSAV--g------------------------
AGC_SGK1/98-355          LYFVLDYING--------------GELFYHLQR--er-----------------------
AGC_SGK2/95-352          LYFVLDYVNG--------------GELFFHLQR--er-----------------------
AGC_SGK3/162-419         LYFVLDFVNG--------------GELFFHLQR--er-----------------------
AGC_STK32A/23-281        MFMVVDLLLG--------------GDLRYHLQQ--nv-----------------------
AGC_STK32B/23-283        MFMVVDLLLG--------------GDLRYHLQQ--nv-----------------------
AGC_STK32C/93-353        MFMVVDLLLG--------------GDLRYHLQQ--nv-----------------------
AGC_STK38/89-382         LYLIMEFLPG--------------GDMMTLLMK--kd-----------------------
AGC_STK38L/90-383        LYLIMEFLPG--------------GDMMTLLMK--kd-----------------------
CAMK_AURKA/133-383       VYLILEYAPL--------------GTVYRELQK--ls-----------------------
CAMK_AURKB/77-327        IYLILEYAPR--------------GELYKELQK--sc-----------------------
CAMK_AURKC/43-293        VYLILEYAPR--------------GELYKELQK--se-----------------------
CAMK_BRSK1/34-285        LYLVLEHVSG--------------GELFDYLVK--kg-----------------------
CAMK_BRSK2/19-270        LYLVLEHVSG--------------GELFDYLVK--kg-----------------------
CAMK_CAMK1/20-276        LYLIMQLVSG--------------GELFDRIVE--kg-----------------------
CAMK_CAMK1D/23-279       LYLVMQLVSG--------------GELFDRIVE--kg-----------------------
CAMK_CAMK1G/23-277       YYLVMQLVSG--------------GELFDRILE--rg-----------------------
CAMK_CAMK2A/13-271       HYLIFDLVTG--------------GELFEDIVA--re-----------------------
CAMK_CAMK2B/14-272       HYLVFDLVTG--------------GELFEDIVA--re-----------------------
CAMK_CAMK2D/14-272       HYLVFDLVTG--------------GELFEDIVA--re-----------------------
CAMK_CAMK2G/14-272       HYLVFDLVTG--------------GELFEDIVA--re-----------------------
CAMK_CAMK4/46-300        ISLVLELVTG--------------GELFDRIVE--kg-----------------------
CAMK_CAMKK1/128-409      LYLVFDLLRK--------------GPVMEVPCD--k------------------------
CAMK_CAMKK2/165-446      LYMVFELVNQ--------------GPVMEVPTL--k------------------------
CAMK_CAMKV/24-286        YFIFLELATG--------------REVFDWILD--qg-----------------------
CAMK_CASK/12-276         LYMVFEFMDG--------------ADLCFEIVK--radagf-------------------
CAMK_CHEK1/9-265         QYLFLEYCSG--------------GELFDRIEP--di-----------------------
CAMK_CHEK2/220-486       YYIVLELMEG--------------GELFDKVVG--nk-----------------------
CAMK_DAPK1/13-275        VILILELVAG--------------GELFDFLAE--ke-----------------------
CAMK_DAPK2/23-285        VVLILELVSG--------------GELFDFLAQ--ke-----------------------
CAMK_DAPK3/13-275        VVLILELVSG--------------GELFDFLAE--ke-----------------------
CAMK_DCLK1/390-647       LYLVMELVKG--------------GDLFDAITS--tn-----------------------
CAMK_DCLK2/394-651       LFLVMELVKG--------------GDLFDAITS--st-----------------------
CAMK_DCLK3/356-613       IYLILEYVQG--------------GDLFDAIIE--sv-----------------------
CAMK_HUNK/62-320         YYLVMELCPG--------------GNLMHKIYE--kk-----------------------
CAMK_KALRN/2683-2937     YILILELMDD--------------GRLLDYLMN--hd-----------------------
CAMK_MAPKAPK2/63-325     LLIVMECLDG--------------GELFSRIQD--rgdq---------------------
CAMK_MAPKAPK3/43-304     LLIIMECMEG--------------GELFSRIQE--rgdq---------------------
CAMK_MAPKAPK5/20-304     LLIVMEMMEG--------------GELFHRISQ--hr-----------------------
CAMK_MARK1/60-311        LYLVMEYASG--------------GEVFDYLVA--hg-----------------------
CAMK_MARK2/53-304        LYLVMEYASG--------------GEVFDYLVA--hg-----------------------
CAMK_MARK3/56-307        LYLIMEYASG--------------GEVFDYLVA--hg-----------------------
CAMK_MARK4/59-310        LYLVMEYASA--------------GEVFDYLVS--hg-----------------------
CAMK_MELK/11-263         IFMVLEYCPG--------------GELFDYIIS--qd-----------------------
CAMK_MKNK1/48-374        FYLVFEKLQG--------------GSILAHIQK--qk-----------------------
CAMK_MKNK2/83-368        FYLVFEKMRG--------------GSILSHIHK--rr-----------------------
CAMK_MYLK/1464-1719      IVMVLEIVSG--------------GELFERIID--edf----------------------
CAMK_MYLK2/283-540       IVLFMEYIEG--------------GELFERIVD--edy----------------------
CAMK_MYLK3/513-770       CTLVMEYVDG--------------GELFDRITD--eky----------------------
CAMK_MYLK4/104-361       IVLVMEYVDG--------------GELFDRIID--esy----------------------
CAMK_NIM1K/74-325        LHLVMEYAGG--------------GELFGKIST--eg-----------------------
CAMK_NUAK1/55-306        IVIIMEYASK--------------GELYDYISE--rr-----------------------
CAMK_NUAK2/53-303        IVIVMEYASR--------------GDLYDYISE--rq-----------------------
CAMK_OBSCN_1/6468-6721   LILILELCSS--------------EELLDRLYR--kg-----------------------
CAMK_OBSCN_2/7672-7924   LVLILELCSG--------------PELLPCLAE--ra-----------------------
CAMK_PASK/999-1251       FQLVMEKHGS--g-----------LDLFAFIDR--hp-----------------------
CAMK_PHKG1/20-288        FFLVFDLMKR--------------GELFDYLTE--kv-----------------------
CAMK_PHKG2/24-291        MFLVFDLMRK--------------GELFDYLTE--kv-----------------------
CAMK_PIM1/38-290         FVLILERPEP--v-----------QDLFDFITE--rg-----------------------
CAMK_PIM2/32-286         FMLVLERPLP--a-----------QDLFDYITE--kg-----------------------
CAMK_PIM3/40-293         FLLVLERPEP--a-----------QDLFDFITE--rg-----------------------
CAMK_PLK1/53-305         VFVVLELCRR--------------RSLLELHKR--rk-----------------------
CAMK_PLK2/82-334         IYILLEYCSR--------------RSMAHILKA--rk-----------------------
CAMK_PLK3/62-314         IYIFLELCSR--------------KSLAHIWKA--rh-----------------------
CAMK_PLK4/12-265         VYLVLEMCHN--------------GEMNRYLKN--rvk----------------------
CAMK_PLK5/1-66           ------------------------------------------------------------
CAMK_PNCK/15-270         LYLAMELVTG--------------GELFDRIME--rg-----------------------
CAMK_PRKAA1/27-279       IFMVMEYVSG--------------GELFDYICK--ng-----------------------
CAMK_PRKAA2/16-268       FFMVMEYVSG--------------GELFDYICK--hg-----------------------
CAMK_PRKD1/583-839       VFVVMEKLH---------------GDMLEMILS--sekg---------------------
CAMK_PRKD2/551-807       VFVVMEKLH---------------GDMLEMILS--sekg---------------------
CAMK_PRKD3/576-832       VFVVMEKLH---------------GDMLEMILS--seks---------------------
CAMK_PSKH1/98-355        VYMVMELATG--------------GELFDRIIA--kg-----------------------
CAMK_PSKH2/63-320        VYMVMELATG--------------GELFDRLIA--qg-----------------------
CAMK_RPS6KA1_2/418-675   VYLVTELMRG--------------GELLDKILR--qk-----------------------
CAMK_RPS6KA2_2/415-672   VYLVMELMRG--------------GELLDRILR--qr-----------------------
CAMK_RPS6KA3_2/422-679   VYVVTELMKG--------------GELLDKILR--qk-----------------------
CAMK_RPS6KA4_2/408-674   TYLVLELLRG--------------GELLEHIRK--kr-----------------------
CAMK_RPS6KA5_2/423-687   TFLVMELLNG--------------GELFERIKK--kk-----------------------
CAMK_RPS6KA6_2/426-683   VYLVTDLMKG--------------GELLDRILK--qk-----------------------
CAMK_SIK1/27-278         LYIVTEFAKN--------------GEMFDYLTS--ng-----------------------
CAMK_SIK1B/27-278        LYIVTEFAKN--------------GEMFDYLTS--ng-----------------------
CAMK_SIK2/20-271         LYLVTEYAKN--------------GEIFDYLAN--hg-----------------------
CAMK_SIK3/66-317         IYLVTEYASG--------------GEIFDHLVA--hg-----------------------
CAMK_SNRK/16-269         LYLILELGDG--------------GDMFDYIMK--hee----------------------
CAMK_SPEG_1/1601-1854    LVIVTELCT---------------EELLERIAR--kp-----------------------
CAMK_SPEG_2/2966-3218    LVLIAESCGN--------------RELLCGLSD--rf-----------------------
CAMK_STK11/49-309        MYMVMEYCV---------------CGMQEMLDS--vpek---------------------
CAMK_STK17A/59-321       MILVLEYAAG--------------GEIFDQCVA--dree---------------------
CAMK_STK17B/32-293       IILILEYAAG--------------GEIFSLCLP--elae---------------------
CAMK_STK33/116-381       MYLVMELCED--------------GELKEILDR--kg-----------------------
CAMK_STK40/35-330        ICLVLDCLCA--hdfsdktadl--INLQHYVIK--ek-----------------------
CAMK_TRIB1/94-338        AYVFFEKDF---------------GDMHSYVRS--rk-----------------------
CAMK_TRIB2/64-308        AYVFFERSY---------------GDMHSFVRT--ck-----------------------
CAMK_TRIB3/71-315        LYAFFTRTH---------------GDMHSLVRS--rh-----------------------
CAMK_TRIO/2796-3050      YILVLEMADQ--------------GRLLDCVVR--wg-----------------------
CAMK_TSSK1B/12-272       VYIVMELAVQ--------------GDLLELIKT--rg-----------------------
CAMK_TSSK2/12-272        IYIIMELGVQ--------------GDLLEFIKC--qg-----------------------
CAMK_TSSK3/10-265        ICLVMELAEG--------------GDVFDCVLN--gg-----------------------
CAMK_TSSK4/25-293        VYIILELAQG--------------GDVLEWIQR--yg-----------------------
CAMK_TSSK6/12-267        LYIVMEAAA---------------TDLLQAVQR--ng-----------------------
CAMK_TTN/32178-32432     LVMIFEFISG--------------LDIFERINT--saf----------------------
CK1_CSNK1A1/17-283       NVLVMDLLG---------------PSLEDLFNF--csr----------------------
CK1_CSNK1A1L/17-283      NVLVMDLLG---------------PSLEDLFNF--csr----------------------
CK1_CSNK1D/9-275         NVMVMELLG---------------PSLEDLFNF--csr----------------------
CK1_CSNK1E/9-275         NVMVMELLG---------------PSLEDLFNF--csr----------------------
CK1_CSNK1G1/44-313       NAMVLELLG---------------PSLEDLFDL--cdr----------------------
CK1_CSNK1G2/46-314       NAMVLELLG---------------PSLEDLFDL--cdr----------------------
CK1_CSNK1G3/43-310       NAMVLELLG---------------PSLEDLFDL--cdr----------------------
CK1_TTBK1/34-295         NYVVMQLQG---------------RNLADLRRS--qprg---------------------
CK1_TTBK2/21-282         NYVVMQLQG---------------RNLADLRRS--qsrg---------------------
CK1_VRK1/37-326          RFMIMDRFG---------------SDLQKIYEA--nak----------------------
CK1_VRK2/29-315          RFMVMERLG---------------IDLQKISGQ--ng-----------------------
CK1_VRK3/166-455         RFLVLPSLG---------------RSLQSALDV--spkh---------------------
CMGC_CDK1/4-287          LYLIFEFLS---------------MDLKKYLDS--ippgq--------------------
CMGC_CDK10/39-323        IFLVMGYCE---------------QDLASLLEN--mpt----------------------
CMGC_CDK11A/426-711      IYIVMNYVE---------------HDLKSLMET--mkq----------------------
CMGC_CDK11B/438-723      IYIVMNYVE---------------HDLKSLMET--mkq----------------------
CMGC_CDK12/727-1020      FYLVFEYMD---------------HDLMGLLES--glv----------------------
CMGC_CDK13/705-998       FYLVFEYMD---------------HDLMGLLES--glv----------------------
CMGC_CDK14/135-419       LTLVFEYVH---------------TDLCQYMDK--hpg----------------------
CMGC_CDK15/103-387       LTFVFEYMH---------------TDLAQYMSQ--hpg----------------------
CMGC_CDK16/165-446       LTLVFEYLD---------------KDLKQYLDD--cgn----------------------
CMGC_CDK17/192-473       LTLVFEYLD---------------KDLKQYMDD--cgn----------------------
CMGC_CDK18/144-425       LTLVFEYLD---------------SDLKQYLDH--cgn----------------------
CMGC_CDK19/20-335        VWLLFDYAE---------------HDLWHIIKF--hraskankkpm--------------
CMGC_CDK2/4-286          LYLVFEFLH---------------QDLKKFMDA--salt---------------------
CMGC_CDK20/4-288         FVLAFEFML---------------SDLAEVVRH--aqr----------------------
CMGC_CDK3/4-286          LYLVFEFLS---------------QDLKKYMDS--tpgs---------------------
CMGC_CDK4/6-295          VTLVFEHVD---------------QDLRTYLDK--appp---------------------
CMGC_CDK5/4-286          LTLVFEFCD---------------QDLKKYFDS--cng----------------------
CMGC_CDK6/13-300         LTLVFEHVD---------------QDLTTYLDK--vpep---------------------
CMGC_CDK7/12-296         ISLVFDFME---------------TDLEVIIKD--nslv---------------------
CMGC_CDK8/20-335         VWLLFDYAE---------------HDLWHIIKF--hraskankkpv--------------
CMGC_CDK9/19-315         IYLVFDFCE---------------HDLAGLLSN--vlv----------------------
CMGC_CDKL1/5-288         LHLVFEYCD---------------HTVLHELDR--yqr----------------------
CMGC_CDKL2/4-287         WYLVFEFVD---------------HTILDDLEL--fpn----------------------
CMGC_CDKL3/4-286         IHLVFEFID---------------HTVLDELQH--ych----------------------
CMGC_CDKL4/4-286         MHLVFEYCD---------------HTLLNELER--npn----------------------
CMGC_CDKL5/13-297        LYLVFEYVE---------------KNMLELLEE--mpn----------------------
CMGC_CLK1/161-477        ICIVFELLG---------------LSTYDFIKE--ngfl---------------------
CMGC_CLK2/163-479        MCISFELLG---------------LSTFDFLKD--nnyl---------------------
CMGC_CLK3/304-620        MCIAFELLG---------------KNTFEFLKE--nnfq---------------------
CMGC_CLK4/159-475        VCIVFELLG---------------LSTYDFIKE--nsfl---------------------
CMGC_CSNK2A1/39-324      PALVFEHVNN--------------TDFKQLYQ----------------------------
CMGC_CSNK2A2/40-325      PALVFEYINN--------------TDFKQLYQ----------------------------
CMGC_CSNK2A3/39-324      PALVFEHVNN--------------TDFKQLYQ----------------------------
CMGC_DYRK1A/159-479      LCLVFEMLS---------------YNLYDLLRN--tnfr---------------------
CMGC_DYRK1B/111-431      LCLVFELLS---------------YNLYDLLRN--thfr---------------------
CMGC_DYRK2/222-535       ICMTFELLS---------------MNLYELIKK--nkfq---------------------
CMGC_DYRK3/209-522       VCMAFELLS---------------IDLYELIKK--nkfq---------------------
CMGC_DYRK4/104-400       FCITFELLG---------------INLYELMKN--nnfq---------------------
CMGC_GSK3A/119-403       LNLVLEYVP---------------ETVYRVARH--ftkakl-------------------
CMGC_GSK3B/56-340        LNLVLDYVP---------------ETVYRVARH--ysrakq-------------------
CMGC_HIPK1/190-518       TCLVFEMLE---------------QNLYDFLKQ--nkfs---------------------
CMGC_HIPK2/199-527       TCLVFEMLE---------------QNLYDFLKQ--nkfs---------------------
CMGC_HIPK3/197-525       TCLVFEMLE---------------QNLYDFLKQ--nkfs---------------------
CMGC_HIPK4/11-347        FYLVFELLE---------------QNLFEFQKE--nnfa---------------------
CMGC_ICK/4-284           LYFIFEYMK---------------ENLYQLIKE--rnk----------------------
CMGC_MAK/4-284           LYFIFEYMK---------------ENLYQLMKD--rnk----------------------
CMGC_MAPK1/25-313        VYIVQDLME---------------TDLYKLLKT--q------------------------
CMGC_MAPK10/64-359       VYLVMELMD---------------ANLCQVIQM---------------------------
CMGC_MAPK11/24-308       VYLVTTLMG---------------ADLNNIVKC--q------------------------
CMGC_MAPK12/27-311       FYLVMPFMG---------------TDLGKLMKH--e------------------------
CMGC_MAPK13/25-308       FYLVMPFMQ---------------TDLQKIMGM---------------------------
CMGC_MAPK14/24-308       VYLVTHLMG---------------ADLNNIVKC--q------------------------
CMGC_MAPK15/13-304       IYLVFEFMD---------------TDLNAVIRK--gg-----------------------
CMGC_MAPK3/42-330        VYIVQDLME---------------TDLYKLLKS--q------------------------
CMGC_MAPK4/20-312        AYIVQEYME---------------TDLARLLEQ--g------------------------
CMGC_MAPK6/20-316        VYIVQEYME---------------TDLANVLEQ--g------------------------
CMGC_MAPK7/55-347        VYVVLDLME---------------SDLHQIIHS--sq-----------------------
CMGC_MAPK8/26-321        VYIVMELMD---------------ANLCQVIQM---------------------------
CMGC_MAPK9/26-321        VYLVMELMD---------------ANLCQVIHM---------------------------
CMGC_MOK/4-285           LALICELMD---------------MNIYELIRG--rry----------------------
CMGC_NLK/138-427         IYVVTELMQ---------------SDLHKIIVS--pq-----------------------
CMGC_PRPF4B/687-1003     LCLVFEPLS---------------MNLREVLKK--ygkdv--------------------
CMGC_SRPK1/80-653        ICMVFEVLG---------------HHLLKWIIK--snyq---------------------
CMGC_SRPK2/81-686        VCMVFEVLG---------------HHLLKWIIK--snyq---------------------
CMGC_SRPK3/79-565        VCMVLEVLG---------------HQLLKWIIK--snyq---------------------
NEK_NEK1/4-258           LYIVMDYCEG--------------GDLFKRINA--qkgv---------------------
NEK_NEK10/519-785        LYIVMELIEG--------------APLGEHFSS--lkekhh-------------------
NEK_NEK11/29-287         FCIITEYCEG--------------RDLDDKIQE--ykqagk-------------------
NEK_NEK2/8-271           LYIVMEYCEG--------------GDLASVITK--gtkerq-------------------
NEK_NEK3/4-257           LYIVMEYCDG--------------GDLMQKIKQ--qkgk---------------------
NEK_NEK4/6-261           LYIVMGFCEG--------------GDLYRKLKE--qkgq---------------------
NEK_NEK5/4-259           LFIVMEYCDG--------------GDLMKRINR--qrgv---------------------
NEK_NEK6/45-305          LNIVLELADA--------------GDLSQMIKY--fkkqkr-------------------
NEK_NEK7/34-294          LNIVLELADA--------------GDLSRMIKH--fkkqkr-------------------
NEK_NEK8/4-258           LMIAMEYAPG--------------GTLAEFIQK--rcns---------------------
NEK_NEK9/52-308          LLIELEYCNG--------------GNLYDKILR--qkdk---------------------
OTHER_AAK1/46-313        VLILMDFCRG--------------GQVVNLMNQ--rlqt---------------------
OTHER_BMP2K/51-317       VLILMEYCRA--------------GQVVNQMNK--klqt---------------------
OTHER_BUB1/787-1056      SVLVGELYSY--------------GTLLNAINL--ykntpek------------------
OTHER_BUB1B/766-1021     CIVWHQYINC--------------FTLQDLLQH--se-----------------------
OTHER_CDC7/58-569        VVIAMPYLEH--------------ESFLDILN----------------------------
OTHER_CHUK/15-309        PLLAMEYCSG--------------GDLRKLLNK--pencc--------------------
OTHER_DSTYK/648-908      VLLIMERLHR--------------DLYTGLKA----------------------------
OTHER_EIF2AK1/167-583    LHIQMQLCEL--------------SLWDWIVER--nkrgreyvdesacp-----------
OTHER_EIF2AK2/267-538    LFIQMEFCDK--------------GTLEQWIEK--rrge---------------------
OTHER_EIF2AK3/593-1077   LYIQMQLCRK--------------ENLKDWMNG--rctie--------------------
OTHER_EIF2AK4_1/280-539  VDILVEHISG--------------VSLAAHLSH--sg-----------------------
OTHER_EIF2AK4_2/590-1001 LYIQMEYCEK--------------STLRDTIDQ--gl-----------------------
OTHER_ERN1/569-832       QYIAIELCA---------------ATLQEYVEQ--kdf----------------------
OTHER_ERN2/518-781       HYIALELCR---------------ASLQEYVEN--pdl----------------------
OTHER_GAK/40-315         FLLLTELCK---------------GQLVEFLKK--mesrg--------------------
OTHER_HASPIN/484-797     IVLEFEFGG---------------IDLEQMRTK---------------------------
OTHER_IKBKB/15-308       PLLAMEYCQG--------------GDLRKYLNQ--fencc--------------------
OTHER_IKBKE/9-304        KVLVMEYCSS--------------GSLLSVLES--penaf--------------------
OTHER_MLKL/201-468       FSIVMEYCEL--------------GTLRELLDR--ek-----------------------
OTHER_MOS/60-340         GTIIMEFGGN--------------VTLHQVIYG--aaghpegdagephcrtgg-------
OTHER_NRBP1/64-327       VIFITEYMSS--------------GSLKQFLKK--tkknhk-------------------
OTHER_NRBP12/37-306      VIFITEYVSS--------------GSLKQFLKK--tkknhk-------------------
OTHER_PAN3/480-751       LVFAYDFHAG--------------GETMMSRHF--ndpnadayftkrkwgqhegplprqh
OTHER_PBK/32-320         LCLAMEYGGE--------------KSLNDLIEE--rykasqd------------------
OTHER_PDIK1L/8-331       LWFVMDFCDG--------------GDMNEYLLS--r------------------------
OTHER_PEAK1/1327-1665    VVVITREVPC--------------LTVADFVRD--slaqhgkspdl--------------
OTHER_PEAK3/171-397      AVALAAEVPE--------------RTVAQWLAE--actqppee-----------------
OTHER_PIK3R4/26-313      AMLFRQYVRD--------------NLYDRISTR--p------------------------
OTHER_PINK1/156-509      LFLVMKNYPC---------------TLRQYLCV--n------------------------
OTHER_PKDCC/138-391      LTTITELGAP--------------VEMIQLL----qts----------------------
OTHER_PKMYT1/110-359     LYLQTELCG---------------PSLQQHCEA--wga----------------------
OTHER_POMK/81-333        NTMLTEYHPL--------------GSLSNLEET--lnlskyqn-----------------
OTHER_PRAG1/992-1327     VVVITREVPH--------------QTASDFVRD--saashqaepea--------------
OTHER_PXK/146-396        ALLIRMFNEK--------------GTLKDLIYK--akpkdpflkkycnpkkiq-------
OTHER_RNASEL/361-586     LFVCVTLCE---------------QTLEACLDV--hrgedve------------------
OTHER_RPS6KC1/337-1059   VFLVLQHAEG--------------GKLWSYISK--flnrspeesfdikevkkptlakvhl
OTHER_RPS6KL1/150-539    IFLHLEHVQG--------------GTLWSHLLS--qahsrhsglssgstqermkaqlnph
OTHER_SBK1/53-315        YVFAQEYAPA--------------GDLFDIIPP--qv-----------------------
OTHER_SBK2/62-327        YSFLTEPVLH--------------GDLMAFIQP--kv-----------------------
OTHER_SBK3/43-306        FAFAQEYAPC--------------GDLSGMLQE--r------------------------
OTHER_SCYL1/14-263       LHVVTEAVTP--------------LGIYLKARV--eag----------------------
OTHER_SCYL2/32-327       LAFCTEPVFA--------------SLANVLGNW--enlpspispdikdy-----------
OTHER_SCYL3/11-245       IHLVTERVQP--------------LEVALETLS--s------------------------
OTHER_STK16/20-292       AWLLLPFFKR--------------GTLWNEIER--lkdkgn-------------------
OTHER_STK31/710-972      AYLMVPYYPR--------------ANLNAVQAN--m------------------------
OTHER_STK35/202-529      LWFVMEFCEG--------------GDLNQYVLS--r------------------------
OTHER_STK36/4-254        VVVVTDYAE---------------GELFQILED--dg-----------------------
OTHER_STKLD1/28-297      ITWNGEISS---------------LYLCLVMEF--nelsfqeviedkrkakk--------
OTHER_TBCK/1-273         LVVVAEHCE---------------RSLEDLLRE--rk-----------------------
OTHER_TBK1/7-304         KVLIMEFCPC--------------GSLYTVLEE--psnay--------------------
OTHER_TEX14/227-512      TRLVYERITI--------------GTLFSVLHE--rrsqfp-------------------
OTHER_TLK1/456-734       FCTVLEYCEG--------------NDLDFYLKQ--hk-----------------------
OTHER_TLK2/462-741       FCTVLEYCEG--------------NDLDFYLKQ--hk-----------------------
OTHER_TP53RK/33-253      CLYMEEIEGS--------------VTVRDYIQS--tmet---------------------
OTHER_TTK/525-791        IYMVMECGN---------------IDLNSWLKK--kk-----------------------
OTHER_UHMK1/23-304       RCLLLELLD---------------VSVSELLLY--sshq---------------------
OTHER_ULK1/14-278        VYLVMEYCNG--------------GDLADYLHA--mr-----------------------
OTHER_ULK2/7-271         VFLVMEYCNG--------------GDLADYLQA--kg-----------------------
OTHER_ULK3/14-270        IYLIMEFCAG--------------GDLSRFIHT--rr-----------------------
OTHER_ULK4/4-280         LWLVVELCTG--------------GSLKTVIAQ--de-----------------------
OTHER_WEE1/299-569       MLIQNEYCNG--------------GSLADAISE--nyrims-------------------
OTHER_WEE2/212-486       MIIQNEYCNG--------------GSLQAAISE--ntksgn-------------------
OTHER_WNK1/220-479       IVLVTELMTS--------------GTLKTYLKR--fk-----------------------
OTHER_WNK2/194-453       IVLVTELMTS--------------GTLKTYLKR--fk-----------------------
OTHER_WNK3/146-405       IVLVTELMTS--------------GTLKTYLKR--fk-----------------------
OTHER_WNK4/173-432       IVLVTELMTS--------------GTLKTYLRR--fr-----------------------
RGC_GUCY2C/489-747       IFGVIEYCER--------------GSLREVLND--tisypdgt-----------------
RGC_GUCY2D/510-807       LAVVSEHCTR--------------GSLQDLLAQ--rei----------------------
RGC_GUCY2F/547-811       FAIVTEFCSR--------------GSLEDILTN--qdv----------------------
RGC_NPR1/533-803         ICILTEYCPR--------------GSLQDILEN--esi----------------------
RGC_NPR2/517-788         ICIVTEYCPR--------------GSLQDILEN--dsi----------------------
STE_MAP2K1/68-361        ISICMEHMDG--------------GSLDQVLKK--ag-----------------------
STE_MAP2K2/72-369        ISICMEHMDG--------------GSLDQVLKE--ak-----------------------
STE_MAP2K3/64-325        VWICMELMD---------------TSLDKFYRK--vldknm-------------------
STE_MAP2K4/102-367       CWICMELMS---------------TSFDKFYKY--vysvldd------------------
STE_MAP2K5/166-419       ISICTEFMDG--------------GSLDVYR-----------------------------
STE_MAP2K6/53-314        VWICMELMD---------------TSLDKFYKQ--vidkgq-------------------
STE_MAP2K7/120-380       VFIAMELMG---------------TCAEKLKKR--mqg----------------------
STE_MAP3K1/1243-1508     YNLFIEWMAG--------------GSVAHLLSK--yg-----------------------
STE_MAP3K14/399-653      VNIFMELLEG--------------GSLGQLVKE--qg-----------------------
STE_MAP3K15/645-908      IKIFMEQVPG--------------GSLSALLRS--kwg----------------------
STE_MAP3K19/1061-1324    VSIFMEFVPG--------------GSISSIINR--fg-----------------------
STE_MAP3K2/356-616       LSIFMEYMPG--------------GSIKDQLKA--yg-----------------------
STE_MAP3K3/362-622       LTIFMEYMPG--------------GSVKDQLKA--yg-----------------------
STE_MAP3K4/1343-1601     MYIFMEYCDE--------------GTLEEVSRL---------------------------
STE_MAP3K5/673-938       IKIFMEQVPG--------------GSLSALLRS--kwgpl--------------------
STE_MAP3K6/643-906       LKIFMEEVPG--------------GSLSSLLRS--vwgpl--------------------
STE_MAP3K8/127-388       VHLFMEAGEG--------------GSVLEKLES--cg-----------------------
STE_MAP4K1/17-274        LWICMEFCGA--------------GSLQDIYQV--tg-----------------------
STE_MAP4K2/16-273        LWICMEFCGG--------------GSLQEIYHA--tg-----------------------
STE_MAP4K3/16-273        LWICMEFCGG--------------GSLQDIYHV--tg-----------------------
STE_MAP4K4/25-289        LWLVMEFCGA--------------GSITDLVKN--tkgn---------------------
STE_MAP4K5/20-277        LWICMEYCGG--------------GSLQDIYHV--tg-----------------------
STE_MINK1/25-289         LWLVMEFCGA--------------GSVTDLVKN--tkgn---------------------
STE_MYO3A/21-287         LWLVLELCSG--------------GSVTDLVKG--flkrge-------------------
STE_MYO3B/27-293         LWLVLELCNG--------------GSVTELVKG--llrcgq-------------------
STE_NRK/25-313           LWMVMELCAA--------------GSVTDVVRM--tsnq---------------------
STE_OXSR1/17-291         LWLVMKLLSG--------------GSVLDIIKH--ivakgehksg---------------
STE_PAK1/270-521         LWVVMEYLAG--------------GSLTDVVTE--t------------------------
STE_PAK2/249-499         LFVVMEYLAG--------------GSLTDVVTE--t------------------------
STE_PAK3/283-534         LWVVMEYLAG--------------GSLTDVVTE--t------------------------
STE_PAK4/321-572         LWVVMEFLEG--------------GALTDIVTH--t------------------------
STE_PAK5/449-700         LWVVMEFLEG--------------GALTDIVTH--t------------------------
STE_PAK6/407-658         LWVLMEFLQG--------------GALTDIVSQ--v------------------------
STE_SLK/34-292           LWILIEFCAG--------------GAVDAVMLE--ler----------------------
STE_STK10/36-294         LWIMIEFCPG--------------GAVDAIMLE--ldr----------------------
STE_STK24/36-286         LWIIMEYLGG--------------GSALDLLEP--g------------------------
STE_STK25/20-270         LWIIMEYLGG--------------GSALDLLKP--g------------------------
STE_STK26/24-274         LWIIMEYLGG--------------GSALDLLRA--g------------------------
STE_STK3/27-278          LWIVMEYCGA--------------GSVSDIIRL--rnk----------------------
STE_STK39/63-337         LWLVMKLLSG--------------GSMLDIIKY--ivnrgehkng---------------
STE_STK4/30-281          LWIVMEYCGA--------------GSVSDIIRL--rnk----------------------
STE_STRADA/69-379        LWVVTSFMAY--------------GSAKDLICT--hfmd---------------------
STE_STRADB/58-369        LWVISPFMAY--------------GSASQLLRT--yfpe---------------------
STE_TAOK1/28-281         AWLVMEYCL---------------GSASDLLEV--hkk----------------------
STE_TAOK2/28-281         AWLVMEYCL---------------GSASDLLEV--hkk----------------------
STE_TAOK3/24-277         AWLVMEYCL---------------GSASDLLEV--hkk----------------------
STE_TNIK/25-289          LWLVMEFCGA--------------GSVTDLIKN--tkgn---------------------
TKL_ACVR1/208-497        LWLITHYHEM--------------GSLYDYLQL--t------------------------
TKL_ACVR1B/207-496       LWLVSDYHEH--------------GSLFDYLNR--y------------------------
TKL_ACVR1C/195-484       LWLVSEYHEQ--------------GSLYDYLNR--n------------------------
TKL_ACVR2A/192-481       LWLITAFHEK--------------GSLSDFLKA--n------------------------
TKL_ACVR2B/190-480       LWLITAFHDK--------------GSLTDYLKG--n------------------------
TKL_ACVRL1/202-491       LWLITHYHEH--------------GSLYDFLQR--q------------------------
TKL_AMHR2/203-507        PLLVLELHPK--------------GSLCHYLTQ--y------------------------
TKL_ANKK1/21-287         LGIVMEFMAN--------------GSLEKVLST--h------------------------
TKL_ARAF/310-569         FAIITQWCEG--------------SSLYHHLHV--adt----------------------
TKL_BMPR1A/234-523       LYLITDYHEN--------------GSLYDFLKC--a------------------------
TKL_BMPR1B/204-493       LYLITDYHEN--------------GSLYDYLKS--t------------------------
TKL_BMPR2/203-503        YLLVMEYYPN--------------GSLCKYLSL--h------------------------
TKL_BRAF/457-716         LAIVTQWCEG--------------SSLYHHLHI--iet----------------------
TKL_ILK/193-448          PTLITHWMPY--------------GSLYNVLHE--gtnf---------------------
TKL_IRAK1/207-521        YCLVYGFLPN--------------GSLEDRLHC--qtqacp-------------------
TKL_IRAK2/205-501        HSFIYPYMAN--------------GSLQDRLQG--qggsd--------------------
TKL_IRAK3/160-445        FCLIYPYMRN--------------GTLFDRLQC--vgdta--------------------
TKL_IRAK4/175-456        LCLVYVYMPN--------------GSLLDRLSC--ldgtp--------------------
TKL_KSR1/613-879         LAIITSFCKG--------------RTLHSFVRD--pkt----------------------
TKL_KSR2/666-930         LAIITSLCKG--------------RTLYSVVRD--aki----------------------
TKL_LIMK1/339-606        LNFITEYIKG--------------GTLRGIIKS--mds----------------------
TKL_LIMK2/331-603        LNLLTEYIEG--------------GTLKDFLRS--md-----------------------
TKL_LRRK1/1238-1522      LCFALELAPL--------------SSLNTVLSE--nardssfi-----------------
TKL_LRRK2/1875-2134      RMLVMELASK--------------GSLDRLLQQ--dka----------------------
TKL_MAP3K10/98-359       LCLVMEYARG--------------GALSRVLAG--r------------------------
TKL_MAP3K11/117-378      LCLVMEYAAG--------------GPLSRALAG--r------------------------
TKL_MAP3K12/125-366      YCILMEFCAQ--------------GQLYEVLRA--gr-----------------------
TKL_MAP3K13/168-409      YCIIMEYCAH--------------GQLYEVLRA--gr-----------------------
TKL_MAP3K20/16-262       YGIVTEYASL--------------GSLYDYINS--nrse---------------------
TKL_MAP3K21/124-400      LCLVLEFARG--------------GALNRALAA--anaapdprapgprrar---------
TKL_MAP3K7/36-286        VCLVMEYAEG--------------GSLYNVLHG--aeplp--------------------
TKL_MAP3K9/144-405       LCLVMEFARG--------------GPLNRVLSG--k------------------------
TKL_RAF1/349-608         LAIVTQWCEG--------------SSLYKHLHV--qet----------------------
TKL_RIPK1/17-287         YSLVMEYMEK--------------GNLMHVLKA--em-----------------------
TKL_RIPK2/18-292         LGIVTEYMPN--------------GSLNELLHR--kteyp--------------------
TKL_RIPK3/21-285         PALVTKFMEN--------------GSLSGLLQS--qc-----------------------
TKL_RIPK4/22-285         VGLVMEYMET--------------GSLEKLLAS--e------------------------
TKL_TESK1/54-313         LHALTEYMNG--------------GTLEQLLSS--pe-----------------------
TKL_TESK2/56-311         LHALTEYINS--------------GNLEQLLDS--nl-----------------------
TKL_TGFBR1/205-494       LWLVSDYHEH--------------GSLFDYLNR--y------------------------
TKL_TGFBR2/244-540       YWLITAFHAK--------------GNLQEYLTR--h------------------------
TKL_TNNI3K/463-721       FAIVTQYISG--------------GSLFSLLHE--qkr----------------------
TYR_AATK/125-397         YLLVMEFCPL--------------GDLKGYLRS--crvaesm------------------
TYR_ABL1/242-495         FYIITEFMTY--------------GNLLDYLRE--cnrq---------------------
TYR_ABL2/288-541         FYIVTEYMPY--------------GNLLDYLRE--cnre---------------------
TYR_ALK/1116-1385        RFILLELMAG--------------GDLKSFLRE--trprpsqps----------------
TYR_AXL/536-805          PVVILPFMKH--------------GDLHSFLLY--srlgdqpv-----------------
TYR_BLK/241-492          IYIVTEYMAR--------------GCLLDFLKT--degs---------------------
TYR_BMX/417-668          IYIVTEYISN--------------GCLLNYLRS--hgk----------------------
TYR_BTK/402-653          IFIITEYMAN--------------GCLLNYLRE--mrh----------------------
TYR_CSF1R/582-912        VLVITEYCCY--------------GDLLNFLRR--kaeamlgpslspgqdpeggvdykni
TYR_CSK/195-442          LYIVTEYMAK--------------GSLVDYLRS--rgrs---------------------
TYR_DDR1/610-907         LCMITDYMEN--------------GDLNQFLSA--hqledkaaegapgdgqaaqgp----
TYR_DDR2/563-851         LCMITEYMEN--------------GDLNQFLSR--heppnssssdvr-------------
TYR_EGFR/712-970         VQLITQLMPF--------------GCLLDYVRE--hkd----------------------
TYR_EPHA1/624-882        IMIITEFMEN--------------GALDAFLRE--red----------------------
TYR_EPHA10/645-902       LMIVTEYMSH--------------GALDGFLRR--heg----------------------
TYR_EPHA2/613-873        MMIITEYMEN--------------GALDKFLRE--kdg----------------------
TYR_EPHA3/621-880        VMIVTEYMEN--------------GSLDSFLRK--hda----------------------
TYR_EPHA4/621-880        VMIITEYMEN--------------GSLDAFLRK--ndg----------------------
TYR_EPHA5/675-934        VMIVTEYMEN--------------GSLDTFLKK--ndg----------------------
TYR_EPHA6/631-932        VMIVVEYMEN--------------GSLDSFLRK--hdg----------------------
TYR_EPHA7/633-892        VMIVIEFMEN--------------GALDAFLRK--hdg----------------------
TYR_EPHA8/635-894        AMIVTEYMEN--------------GSLDTFLRT--hdg----------------------
TYR_EPHB1/619-880        VMIITEFMEN--------------GALDSFLRQ--ndg----------------------
TYR_EPHB2/621-882        VMIITEFMEN--------------GSLDSFLRQ--ndg----------------------
TYR_EPHB3/633-894        VMILTEFMEN--------------CALDSFLRL--ndg----------------------
TYR_EPHB4/615-876        VMILTEFMEN--------------GALDSFLRL--ndg----------------------
TYR_EPHB6/670-917        LMVLTEFMEL--------------GPLDSFLRQ--reg----------------------
TYR_ERBB2/720-978        VQLVTQLMPY--------------GCLLDHVRE--nrg----------------------
TYR_ERBB3/709-967        LQLVTQYLPL--------------GSLLDHVRQ--hrg----------------------
TYR_ERBB4/718-976        IQLVTQLMPH--------------GCLLEYVHE--hkd----------------------
TYR_FER/563-816          VYIIMELVSG--------------GDFLTFLRR--kkd----------------------
TYR_FES/561-816          IYIVMELVQG--------------GDFLTFLRT--ega----------------------
TYR_FGFR1/478-756        LYVIVEYASK--------------GNLREYLQA--rrppgleycynpshnpee-------
TYR_FGFR2/481-759        LYVIVEYASK--------------GNLREYLRA--rrppgmeysydinrvpee-------
TYR_FGFR3/472-750        LYVLVEYAAK--------------GNLREFLRA--rrppgldysfdtckppee-------
TYR_FGFR4/467-745        LYVIVECAAK--------------GNLREFLRA--rrppgpdlspdgprsseg-------
TYR_FGR/263-514          IYIVTEFMCH--------------GSLLDFLKN--pegq---------------------
TYR_FLT1/827-1156        LMVIVEYCKY--------------GNLSNYLKS--krdlfflnkdaalhmepkkekmepg
TYR_FLT3/610-945         IYLIFEYCCY--------------GDLLNYLRS--krekfhrtwteifkehnfsfyptfq
TYR_FLT4/845-1171        LMVIVEFCKY--------------GNLSNFLRA--krdafspcaekspeqrgrframvel
TYR_FRK/234-489          IYIITELMRH--------------GSLQEYLQN--dtgs---------------------
TYR_FYN/271-522          IYIVTEYMNK--------------GSLLDFLKD--gegr---------------------
TYR_HCK/262-513          IYIITEFMAK--------------GSLLDFLKS--degs---------------------
TYR_IGF1R/999-1268       TLVIMELMTR--------------GDLKSYLRS--lrpemennpvla-------------
TYR_INSR/1023-1292       TLVVMELMAH--------------GDLKSYLRS--lrpeaennpgrp-------------
TYR_INSRR/979-1248       TLVIMELMTR--------------GDLKSHLRS--lrpeaennpglp-------------
TYR_ITK/363-614          ICLVFEFMEH--------------GCLSDYLRT--qrg----------------------
TYR_JAK1_1/583-847       NIMVEEFVEG--------------GPLDLFMHR--ksd----------------------
TYR_JAK1_2/875-1151      IKLIMEFLPS--------------GSLKEYLPK--nkn----------------------
TYR_JAK2_1/545-807       NILVQEFVKF--------------GSLDTYLKK--nkn----------------------
TYR_JAK2_2/849-1125      LKLIMEYLPY--------------GSLRDYLQK--hke----------------------
TYR_JAK3_1/521-779       STMVQEFVHL--------------GAIDMYLRK--rgh----------------------
TYR_JAK3_2/822-1097      LRLVMEYLPS--------------GCLRDFLQR--hra----------------------
TYR_KDR/834-1162         LMVIVEFCKF--------------GNLSTYLRS--krnefvpyktkgarfrqgkdyvgai
TYR_KIT/589-926          TLVITEYCCY--------------GDLLNFLRR--krdsficskqedhaeaalyknllhs
TYR_LCK/245-496          IYIITEYMEN--------------GSLVDFLKT--psgi---------------------
TYR_LMTK2/137-409        YLLVFEFCDL--------------GDLKAYLRS--eqehmrg------------------
TYR_LMTK3/133-410        FLLIMEFCQL--------------GDLKRYLRA--qrppeglspelp-------------
TYR_LTK/510-779          RLILLELMSG--------------GDMKSFLRH--srphlgqps----------------
TYR_LYN/247-499          IYIITEYMAK--------------GSLLDFLKS--degg---------------------
TYR_MATK/235-480         LYIVMEHVSK--------------GNLVNFLRT--rgra---------------------
TYR_MERTK/587-856        PMVILPFMKY--------------GDLHTYLLY--srletgpk-----------------
TYR_MET/1076-1339        PLVVLPYMKH--------------GDLRNFIRN--eth----------------------
TYR_MST1R/1080-1343      PHVLLPYMCH--------------GDLLQFIRS--pqr----------------------
TYR_MUSK/575-858         MCLLFEYMAY--------------GDLNEFLRS--msphtvcslshsdlsmraqvsspgp
TYR_NTRK1/510-783        LLMVFEYMRH--------------GDLNRFLRS--hgpdakllaggedvapg--------
TYR_NTRK2/538-809        LIMVFEYMKH--------------GDLNKFLRA--hgpdavlmaegnppt----------
TYR_NTRK3/538-826        LIMVFEYMKH--------------GDLNKFLRA--hgpdamilvdgqprqakg-------
TYR_PDGFRA/593-952       IYIITEYCFY--------------GDLVNYLHK--nrdsflshhpekpkkeldifglnpa
TYR_PDGFRB/600-960       IYIITEYCRY--------------GDLVDYLHR--nkhtflqhhsdkrrppsaelysnal
TYR_PTK2/422-678         VWIIMELCTL--------------GELRSFLQV--rky----------------------
TYR_PTK2B/425-681        TWIIMELYPY--------------GELGHYLER--nkn----------------------
TYR_PTK6/191-443         VYIITELMAK--------------GSLLELLRD--sdek---------------------
TYR_PTK7/796-1063        HYMVLEYVDL--------------GDLKQFLRI--skskdeklksq--------------
TYR_RET/724-1007         LLLIVEYAKY--------------GSLRGFLRE--srkvgpgylgsggsrnsssldhpde
TYR_ROR1/473-748         VCMLFEYINQ--------------GDLHEFLIM--rsphsdvgcssdedgtvks------
TYR_ROR2/473-748         LSMIFSYCSH--------------GDLHEFLVM--rsphsdvgstdddrtvks-------
TYR_ROS1/1945-2217       QYIILELMEG--------------GDLLTYLRK--armatfygp----------------
TYR_RYK/330-598          PMVILPYMNW--------------GNLKLFLRQ--cklveannpq---------------
TYR_SRC/270-521          IYIVTEYMSK--------------GSLLDFLKG--etgk---------------------
TYR_SRMS/230-482         VYIVTELMRK--------------GNLQAFLGT--pegr---------------------
TYR_STYK1/113-382        LYMVLEDVAQ--------------GDLLSFLWT--crrdvmtmdglly------------
TYR_SYK/370-628          WMLVMEMAEL--------------GPLNKYLQQ--nr-----------------------
TYR_TEC/370-621          IYIVTEFMER--------------GCLLNFLRQ--rqg----------------------
TYR_TEK/824-1094         LYLAIEYAPH--------------GNLLDFLRK--srvletdpafaianstas-------
TYR_TIE1/839-1109        LYIAIEYAPY--------------GNLLDFLRK--srvletdpafarehgtas-------
TYR_TNK1/116-379         LQMVMELAPL--------------GSLHARLTA--paptp--------------------
TYR_TNK2/126-387         MKMVTELAPL--------------GSLLDRLRK--hqg----------------------
TYR_TXK/271-522          LYIVTEFMEN--------------GCLLNYLRE--nkg----------------------
TYR_TYK2_1/589-868       NIMVTEYVEH--------------GPLDVWLRR--erg----------------------
TYR_TYK2_2/897-1171      LQLVMEYVPL--------------GSLRDYLPR--h------------------------
TYR_TYRO3/518-788        PMVILPFMKH--------------GDLHAFLLA--srigenpf-----------------
TYR_YES1/277-528         IYIVTEFMSK--------------GSLLDFLKE--gdgk---------------------
TYR_ZAP70/337-595        LMLVMEMAGG--------------GPLHKFLVG--kre----------------------

0ANNOTATION/1-2208       ------------------------------------------------------------
AGC_AKT1/150-408         ------------------------------------------------------------
AGC_AKT2/152-409         ------------------------------------------------------------
AGC_AKT3/148-405         ------------------------------------------------------------
AGC_CDC42BPA/77-343      ------------------------------------------------------------
AGC_CDC42BPB/76-342      ------------------------------------------------------------
AGC_CDC42BPG/71-337      ------------------------------------------------------------
AGC_CIT/97-360           ------------------------------------------------------------
AGC_DMPK/71-339          ------------------------------------------------------------
AGC_GRK1/190-455         ------------------------------------------------------------
AGC_GRK2/191-453         ------------------------------------------------------------
AGC_GRK3/191-453         ------------------------------------------------------------
AGC_GRK4/187-449         ------------------------------------------------------------
AGC_GRK5/186-448         ------------------------------------------------------------
AGC_GRK6/186-448         ------------------------------------------------------------
AGC_GRK7/191-454         ------------------------------------------------------------
AGC_LATS1/705-1010       ------------------------------------------------------------
AGC_LATS2/668-973        ------------------------------------------------------------
AGC_MAST1/374-647        ------------------------------------------------------------
AGC_MAST2/512-785        ------------------------------------------------------------
AGC_MAST3/367-640        ------------------------------------------------------------
AGC_MAST4/570-843        ------------------------------------------------------------
AGC_MASTL/35-835         ------------------------------------------------------------
AGC_PDPK1/82-342         ------------------------------------------------------------
AGC_PDPK2P/55-315        ------------------------------------------------------------
AGC_PKN1/615-874         ------------------------------------------------------------
AGC_PKN2/657-916         ------------------------------------------------------------
AGC_PKN3/559-818         ------------------------------------------------------------
AGC_PRKACA/44-298        ------------------------------------------------------------
AGC_PRKACB/44-298        ------------------------------------------------------------
AGC_PRKACG/44-298        ------------------------------------------------------------
AGC_PRKCA/339-597        ------------------------------------------------------------
AGC_PRKCB/342-600        ------------------------------------------------------------
AGC_PRKCD/349-603        ------------------------------------------------------------
AGC_PRKCE/408-668        ------------------------------------------------------------
AGC_PRKCG/351-614        ------------------------------------------------------------
AGC_PRKCH/355-614        ------------------------------------------------------------
AGC_PRKCI/254-522        ------------------------------------------------------------
AGC_PRKCQ/380-634        ------------------------------------------------------------
AGC_PRKCZ/252-518        ------------------------------------------------------------
AGC_PRKG1/360-619        ------------------------------------------------------------
AGC_PRKG2/453-711        ------------------------------------------------------------
AGC_PRKX/49-303          ------------------------------------------------------------
AGC_PRKY/49-277          ------------------------------------------------------------
AGC_ROCK1/76-338         ------------------------------------------------------------
AGC_ROCK2/92-354         ------------------------------------------------------------
AGC_RPS6KA1_1/62-321     ------------------------------------------------------------
AGC_RPS6KA2_1/59-318     ------------------------------------------------------------
AGC_RPS6KA3_1/68-327     ------------------------------------------------------------
AGC_RPS6KA4_1/33-301     ------------------------------------------------------------
AGC_RPS6KA5_1/49-318     ------------------------------------------------------------
AGC_RPS6KA6_1/73-330     ------------------------------------------------------------
AGC_RPS6KB1/91-352       ------------------------------------------------------------
AGC_RPS6KB2/67-328       ------------------------------------------------------------
AGC_RSKR/107-359         ------------------------------------------------------------
AGC_SGK1/98-355          ------------------------------------------------------------
AGC_SGK2/95-352          ------------------------------------------------------------
AGC_SGK3/162-419         ------------------------------------------------------------
AGC_STK32A/23-281        ------------------------------------------------------------
AGC_STK32B/23-283        ------------------------------------------------------------
AGC_STK32C/93-353        ------------------------------------------------------------
AGC_STK38/89-382         ------------------------------------------------------------
AGC_STK38L/90-383        ------------------------------------------------------------
CAMK_AURKA/133-383       ------------------------------------------------------------
CAMK_AURKB/77-327        ------------------------------------------------------------
CAMK_AURKC/43-293        ------------------------------------------------------------
CAMK_BRSK1/34-285        ------------------------------------------------------------
CAMK_BRSK2/19-270        ------------------------------------------------------------
CAMK_CAMK1/20-276        ------------------------------------------------------------
CAMK_CAMK1D/23-279       ------------------------------------------------------------
CAMK_CAMK1G/23-277       ------------------------------------------------------------
CAMK_CAMK2A/13-271       ------------------------------------------------------------
CAMK_CAMK2B/14-272       ------------------------------------------------------------
CAMK_CAMK2D/14-272       ------------------------------------------------------------
CAMK_CAMK2G/14-272       ------------------------------------------------------------
CAMK_CAMK4/46-300        ------------------------------------------------------------
CAMK_CAMKK1/128-409      ------------------------------------------------------------
CAMK_CAMKK2/165-446      ------------------------------------------------------------
CAMK_CAMKV/24-286        ------------------------------------------------------------
CAMK_CASK/12-276         ------------------------------------------------------------
CAMK_CHEK1/9-265         ------------------------------------------------------------
CAMK_CHEK2/220-486       ------------------------------------------------------------
CAMK_DAPK1/13-275        ------------------------------------------------------------
CAMK_DAPK2/23-285        ------------------------------------------------------------
CAMK_DAPK3/13-275        ------------------------------------------------------------
CAMK_DCLK1/390-647       ------------------------------------------------------------
CAMK_DCLK2/394-651       ------------------------------------------------------------
CAMK_DCLK3/356-613       ------------------------------------------------------------
CAMK_HUNK/62-320         ------------------------------------------------------------
CAMK_KALRN/2683-2937     ------------------------------------------------------------
CAMK_MAPKAPK2/63-325     ------------------------------------------------------------
CAMK_MAPKAPK3/43-304     ------------------------------------------------------------
CAMK_MAPKAPK5/20-304     ------------------------------------------------------------
CAMK_MARK1/60-311        ------------------------------------------------------------
CAMK_MARK2/53-304        ------------------------------------------------------------
CAMK_MARK3/56-307        ------------------------------------------------------------
CAMK_MARK4/59-310        ------------------------------------------------------------
CAMK_MELK/11-263         ------------------------------------------------------------
CAMK_MKNK1/48-374        ------------------------------------------------------------
CAMK_MKNK2/83-368        ------------------------------------------------------------
CAMK_MYLK/1464-1719      ------------------------------------------------------------
CAMK_MYLK2/283-540       ------------------------------------------------------------
CAMK_MYLK3/513-770       ------------------------------------------------------------
CAMK_MYLK4/104-361       ------------------------------------------------------------
CAMK_NIM1K/74-325        ------------------------------------------------------------
CAMK_NUAK1/55-306        ------------------------------------------------------------
CAMK_NUAK2/53-303        ------------------------------------------------------------
CAMK_OBSCN_1/6468-6721   ------------------------------------------------------------
CAMK_OBSCN_2/7672-7924   ------------------------------------------------------------
CAMK_PASK/999-1251       ------------------------------------------------------------
CAMK_PHKG1/20-288        ------------------------------------------------------------
CAMK_PHKG2/24-291        ------------------------------------------------------------
CAMK_PIM1/38-290         ------------------------------------------------------------
CAMK_PIM2/32-286         ------------------------------------------------------------
CAMK_PIM3/40-293         ------------------------------------------------------------
CAMK_PLK1/53-305         ------------------------------------------------------------
CAMK_PLK2/82-334         ------------------------------------------------------------
CAMK_PLK3/62-314         ------------------------------------------------------------
CAMK_PLK4/12-265         ------------------------------------------------------------
CAMK_PLK5/1-66           ------------------------------------------------------------
CAMK_PNCK/15-270         ------------------------------------------------------------
CAMK_PRKAA1/27-279       ------------------------------------------------------------
CAMK_PRKAA2/16-268       ------------------------------------------------------------
CAMK_PRKD1/583-839       ------------------------------------------------------------
CAMK_PRKD2/551-807       ------------------------------------------------------------
CAMK_PRKD3/576-832       ------------------------------------------------------------
CAMK_PSKH1/98-355        ------------------------------------------------------------
CAMK_PSKH2/63-320        ------------------------------------------------------------
CAMK_RPS6KA1_2/418-675   ------------------------------------------------------------
CAMK_RPS6KA2_2/415-672   ------------------------------------------------------------
CAMK_RPS6KA3_2/422-679   ------------------------------------------------------------
CAMK_RPS6KA4_2/408-674   ------------------------------------------------------------
CAMK_RPS6KA5_2/423-687   ------------------------------------------------------------
CAMK_RPS6KA6_2/426-683   ------------------------------------------------------------
CAMK_SIK1/27-278         ------------------------------------------------------------
CAMK_SIK1B/27-278        ------------------------------------------------------------
CAMK_SIK2/20-271         ------------------------------------------------------------
CAMK_SIK3/66-317         ------------------------------------------------------------
CAMK_SNRK/16-269         ------------------------------------------------------------
CAMK_SPEG_1/1601-1854    ------------------------------------------------------------
CAMK_SPEG_2/2966-3218    ------------------------------------------------------------
CAMK_STK11/49-309        ------------------------------------------------------------
CAMK_STK17A/59-321       ------------------------------------------------------------
CAMK_STK17B/32-293       ------------------------------------------------------------
CAMK_STK33/116-381       ------------------------------------------------------------
CAMK_STK40/35-330        ------------------------------------------------------------
CAMK_TRIB1/94-338        ------------------------------------------------------------
CAMK_TRIB2/64-308        ------------------------------------------------------------
CAMK_TRIB3/71-315        ------------------------------------------------------------
CAMK_TRIO/2796-3050      ------------------------------------------------------------
CAMK_TSSK1B/12-272       ------------------------------------------------------------
CAMK_TSSK2/12-272        ------------------------------------------------------------
CAMK_TSSK3/10-265        ------------------------------------------------------------
CAMK_TSSK4/25-293        ------------------------------------------------------------
CAMK_TSSK6/12-267        ------------------------------------------------------------
CAMK_TTN/32178-32432     ------------------------------------------------------------
CK1_CSNK1A1/17-283       ------------------------------------------------------------
CK1_CSNK1A1L/17-283      ------------------------------------------------------------
CK1_CSNK1D/9-275         ------------------------------------------------------------
CK1_CSNK1E/9-275         ------------------------------------------------------------
CK1_CSNK1G1/44-313       ------------------------------------------------------------
CK1_CSNK1G2/46-314       ------------------------------------------------------------
CK1_CSNK1G3/43-310       ------------------------------------------------------------
CK1_TTBK1/34-295         ------------------------------------------------------------
CK1_TTBK2/21-282         ------------------------------------------------------------
CK1_VRK1/37-326          ------------------------------------------------------------
CK1_VRK2/29-315          ------------------------------------------------------------
CK1_VRK3/166-455         ------------------------------------------------------------
CMGC_CDK1/4-287          ------------------------------------------------------------
CMGC_CDK10/39-323        ------------------------------------------------------------
CMGC_CDK11A/426-711      ------------------------------------------------------------
CMGC_CDK11B/438-723      ------------------------------------------------------------
CMGC_CDK12/727-1020      ------------------------------------------------------------
CMGC_CDK13/705-998       ------------------------------------------------------------
CMGC_CDK14/135-419       ------------------------------------------------------------
CMGC_CDK15/103-387       ------------------------------------------------------------
CMGC_CDK16/165-446       ------------------------------------------------------------
CMGC_CDK17/192-473       ------------------------------------------------------------
CMGC_CDK18/144-425       ------------------------------------------------------------
CMGC_CDK19/20-335        ------------------------------------------------------------
CMGC_CDK2/4-286          ------------------------------------------------------------
CMGC_CDK20/4-288         ------------------------------------------------------------
CMGC_CDK3/4-286          ------------------------------------------------------------
CMGC_CDK4/6-295          ------------------------------------------------------------
CMGC_CDK5/4-286          ------------------------------------------------------------
CMGC_CDK6/13-300         ------------------------------------------------------------
CMGC_CDK7/12-296         ------------------------------------------------------------
CMGC_CDK8/20-335         ------------------------------------------------------------
CMGC_CDK9/19-315         ------------------------------------------------------------
CMGC_CDKL1/5-288         ------------------------------------------------------------
CMGC_CDKL2/4-287         ------------------------------------------------------------
CMGC_CDKL3/4-286         ------------------------------------------------------------
CMGC_CDKL4/4-286         ------------------------------------------------------------
CMGC_CDKL5/13-297        ------------------------------------------------------------
CMGC_CLK1/161-477        ------------------------------------------------------------
CMGC_CLK2/163-479        ------------------------------------------------------------
CMGC_CLK3/304-620        ------------------------------------------------------------
CMGC_CLK4/159-475        ------------------------------------------------------------
CMGC_CSNK2A1/39-324      ------------------------------------------------------------
CMGC_CSNK2A2/40-325      ------------------------------------------------------------
CMGC_CSNK2A3/39-324      ------------------------------------------------------------
CMGC_DYRK1A/159-479      ------------------------------------------------------------
CMGC_DYRK1B/111-431      ------------------------------------------------------------
CMGC_DYRK2/222-535       ------------------------------------------------------------
CMGC_DYRK3/209-522       ------------------------------------------------------------
CMGC_DYRK4/104-400       ------------------------------------------------------------
CMGC_GSK3A/119-403       ------------------------------------------------------------
CMGC_GSK3B/56-340        ------------------------------------------------------------
CMGC_HIPK1/190-518       ------------------------------------------------------------
CMGC_HIPK2/199-527       ------------------------------------------------------------
CMGC_HIPK3/197-525       ------------------------------------------------------------
CMGC_HIPK4/11-347        ------------------------------------------------------------
CMGC_ICK/4-284           ------------------------------------------------------------
CMGC_MAK/4-284           ------------------------------------------------------------
CMGC_MAPK1/25-313        ------------------------------------------------------------
CMGC_MAPK10/64-359       ------------------------------------------------------------
CMGC_MAPK11/24-308       ------------------------------------------------------------
CMGC_MAPK12/27-311       ------------------------------------------------------------
CMGC_MAPK13/25-308       ------------------------------------------------------------
CMGC_MAPK14/24-308       ------------------------------------------------------------
CMGC_MAPK15/13-304       ------------------------------------------------------------
CMGC_MAPK3/42-330        ------------------------------------------------------------
CMGC_MAPK4/20-312        ------------------------------------------------------------
CMGC_MAPK6/20-316        ------------------------------------------------------------
CMGC_MAPK7/55-347        ------------------------------------------------------------
CMGC_MAPK8/26-321        ------------------------------------------------------------
CMGC_MAPK9/26-321        ------------------------------------------------------------
CMGC_MOK/4-285           ------------------------------------------------------------
CMGC_NLK/138-427         ------------------------------------------------------------
CMGC_PRPF4B/687-1003     ------------------------------------------------------------
CMGC_SRPK1/80-653        ------------------------------------------------------------
CMGC_SRPK2/81-686        ------------------------------------------------------------
CMGC_SRPK3/79-565        ------------------------------------------------------------
NEK_NEK1/4-258           ------------------------------------------------------------
NEK_NEK10/519-785        ------------------------------------------------------------
NEK_NEK11/29-287         ------------------------------------------------------------
NEK_NEK2/8-271           ------------------------------------------------------------
NEK_NEK3/4-257           ------------------------------------------------------------
NEK_NEK4/6-261           ------------------------------------------------------------
NEK_NEK5/4-259           ------------------------------------------------------------
NEK_NEK6/45-305          ------------------------------------------------------------
NEK_NEK7/34-294          ------------------------------------------------------------
NEK_NEK8/4-258           ------------------------------------------------------------
NEK_NEK9/52-308          ------------------------------------------------------------
OTHER_AAK1/46-313        ------------------------------------------------------------
OTHER_BMP2K/51-317       ------------------------------------------------------------
OTHER_BUB1/787-1056      ------------------------------------------------------------
OTHER_BUB1B/766-1021     ------------------------------------------------------------
OTHER_CDC7/58-569        ------------------------------------------------------------
OTHER_CHUK/15-309        ------------------------------------------------------------
OTHER_DSTYK/648-908      ------------------------------------------------------------
OTHER_EIF2AK1/167-583    ------------------------------------------------------------
OTHER_EIF2AK2/267-538    ------------------------------------------------------------
OTHER_EIF2AK3/593-1077   ------------------------------------------------------------
OTHER_EIF2AK4_1/280-539  ------------------------------------------------------------
OTHER_EIF2AK4_2/590-1001 ------------------------------------------------------------
OTHER_ERN1/569-832       ------------------------------------------------------------
OTHER_ERN2/518-781       ------------------------------------------------------------
OTHER_GAK/40-315         ------------------------------------------------------------
OTHER_HASPIN/484-797     ------------------------------------------------------------
OTHER_IKBKB/15-308       ------------------------------------------------------------
OTHER_IKBKE/9-304        ------------------------------------------------------------
OTHER_MLKL/201-468       ------------------------------------------------------------
OTHER_MOS/60-340         ------------------------------------------------------------
OTHER_NRBP1/64-327       ------------------------------------------------------------
OTHER_NRBP12/37-306      ------------------------------------------------------------
OTHER_PAN3/480-751       ag----------------------------------------------------------
OTHER_PBK/32-320         ------------------------------------------------------------
OTHER_PDIK1L/8-331       ------------------------------------------------------------
OTHER_PEAK1/1327-1665    ------------------------------------------------------------
OTHER_PEAK3/171-397      ------------------------------------------------------------
OTHER_PIK3R4/26-313      ------------------------------------------------------------
OTHER_PINK1/156-509      ------------------------------------------------------------
OTHER_PKDCC/138-391      ------------------------------------------------------------
OTHER_PKMYT1/110-359     ------------------------------------------------------------
OTHER_POMK/81-333        ------------------------------------------------------------
OTHER_PRAG1/992-1327     ------------------------------------------------------------
OTHER_PXK/146-396        ------------------------------------------------------------
OTHER_RNASEL/361-586     ------------------------------------------------------------
OTHER_RPS6KC1/337-1059   qqptsspqdsssfesrgsdggsmlkalplkssltpssqddsnqeddgqdsspkwpdsgss
OTHER_RPS6KL1/150-539    lnlltparlpsghapgqdrialepprtspnlllageapstrpqreaegeptartstsgss
OTHER_SBK1/53-315        ------------------------------------------------------------
OTHER_SBK2/62-327        ------------------------------------------------------------
OTHER_SBK3/43-306        ------------------------------------------------------------
OTHER_SCYL1/14-263       ------------------------------------------------------------
OTHER_SCYL2/32-327       ------------------------------------------------------------
OTHER_SCYL3/11-245       ------------------------------------------------------------
OTHER_STK16/20-292       ------------------------------------------------------------
OTHER_STK31/710-972      ------------------------------------------------------------
OTHER_STK35/202-529      ------------------------------------------------------------
OTHER_STK36/4-254        ------------------------------------------------------------
OTHER_STKLD1/28-297      ------------------------------------------------------------
OTHER_TBCK/1-273         ------------------------------------------------------------
OTHER_TBK1/7-304         ------------------------------------------------------------
OTHER_TEX14/227-512      ------------------------------------------------------------
OTHER_TLK1/456-734       ------------------------------------------------------------
OTHER_TLK2/462-741       ------------------------------------------------------------
OTHER_TP53RK/33-253      ------------------------------------------------------------
OTHER_TTK/525-791        ------------------------------------------------------------
OTHER_UHMK1/23-304       ------------------------------------------------------------
OTHER_ULK1/14-278        ------------------------------------------------------------
OTHER_ULK2/7-271         ------------------------------------------------------------
OTHER_ULK3/14-270        ------------------------------------------------------------
OTHER_ULK4/4-280         ------------------------------------------------------------
OTHER_WEE1/299-569       ------------------------------------------------------------
OTHER_WEE2/212-486       ------------------------------------------------------------
OTHER_WNK1/220-479       ------------------------------------------------------------
OTHER_WNK2/194-453       ------------------------------------------------------------
OTHER_WNK3/146-405       ------------------------------------------------------------
OTHER_WNK4/173-432       ------------------------------------------------------------
RGC_GUCY2C/489-747       ------------------------------------------------------------
RGC_GUCY2D/510-807       ------------------------------------------------------------
RGC_GUCY2F/547-811       ------------------------------------------------------------
RGC_NPR1/533-803         ------------------------------------------------------------
RGC_NPR2/517-788         ------------------------------------------------------------
STE_MAP2K1/68-361        ------------------------------------------------------------
STE_MAP2K2/72-369        ------------------------------------------------------------
STE_MAP2K3/64-325        ------------------------------------------------------------
STE_MAP2K4/102-367       ------------------------------------------------------------
STE_MAP2K5/166-419       ------------------------------------------------------------
STE_MAP2K6/53-314        ------------------------------------------------------------
STE_MAP2K7/120-380       ------------------------------------------------------------
STE_MAP3K1/1243-1508     ------------------------------------------------------------
STE_MAP3K14/399-653      ------------------------------------------------------------
STE_MAP3K15/645-908      ------------------------------------------------------------
STE_MAP3K19/1061-1324    ------------------------------------------------------------
STE_MAP3K2/356-616       ------------------------------------------------------------
STE_MAP3K3/362-622       ------------------------------------------------------------
STE_MAP3K4/1343-1601     ------------------------------------------------------------
STE_MAP3K5/673-938       ------------------------------------------------------------
STE_MAP3K6/643-906       ------------------------------------------------------------
STE_MAP3K8/127-388       ------------------------------------------------------------
STE_MAP4K1/17-274        ------------------------------------------------------------
STE_MAP4K2/16-273        ------------------------------------------------------------
STE_MAP4K3/16-273        ------------------------------------------------------------
STE_MAP4K4/25-289        ------------------------------------------------------------
STE_MAP4K5/20-277        ------------------------------------------------------------
STE_MINK1/25-289         ------------------------------------------------------------
STE_MYO3A/21-287         ------------------------------------------------------------
STE_MYO3B/27-293         ------------------------------------------------------------
STE_NRK/25-313           ------------------------------------------------------------
STE_OXSR1/17-291         ------------------------------------------------------------
STE_PAK1/270-521         ------------------------------------------------------------
STE_PAK2/249-499         ------------------------------------------------------------
STE_PAK3/283-534         ------------------------------------------------------------
STE_PAK4/321-572         ------------------------------------------------------------
STE_PAK5/449-700         ------------------------------------------------------------
STE_PAK6/407-658         ------------------------------------------------------------
STE_SLK/34-292           ------------------------------------------------------------
STE_STK10/36-294         ------------------------------------------------------------
STE_STK24/36-286         ------------------------------------------------------------
STE_STK25/20-270         ------------------------------------------------------------
STE_STK26/24-274         ------------------------------------------------------------
STE_STK3/27-278          ------------------------------------------------------------
STE_STK39/63-337         ------------------------------------------------------------
STE_STK4/30-281          ------------------------------------------------------------
STE_STRADA/69-379        ------------------------------------------------------------
STE_STRADB/58-369        ------------------------------------------------------------
STE_TAOK1/28-281         ------------------------------------------------------------
STE_TAOK2/28-281         ------------------------------------------------------------
STE_TAOK3/24-277         ------------------------------------------------------------
STE_TNIK/25-289          ------------------------------------------------------------
TKL_ACVR1/208-497        ------------------------------------------------------------
TKL_ACVR1B/207-496       ------------------------------------------------------------
TKL_ACVR1C/195-484       ------------------------------------------------------------
TKL_ACVR2A/192-481       ------------------------------------------------------------
TKL_ACVR2B/190-480       ------------------------------------------------------------
TKL_ACVRL1/202-491       ------------------------------------------------------------
TKL_AMHR2/203-507        ------------------------------------------------------------
TKL_ANKK1/21-287         ------------------------------------------------------------
TKL_ARAF/310-569         ------------------------------------------------------------
TKL_BMPR1A/234-523       ------------------------------------------------------------
TKL_BMPR1B/204-493       ------------------------------------------------------------
TKL_BMPR2/203-503        ------------------------------------------------------------
TKL_BRAF/457-716         ------------------------------------------------------------
TKL_ILK/193-448          ------------------------------------------------------------
TKL_IRAK1/207-521        ------------------------------------------------------------
TKL_IRAK2/205-501        ------------------------------------------------------------
TKL_IRAK3/160-445        ------------------------------------------------------------
TKL_IRAK4/175-456        ------------------------------------------------------------
TKL_KSR1/613-879         ------------------------------------------------------------
TKL_KSR2/666-930         ------------------------------------------------------------
TKL_LIMK1/339-606        ------------------------------------------------------------
TKL_LIMK2/331-603        ------------------------------------------------------------
TKL_LRRK1/1238-1522      ------------------------------------------------------------
TKL_LRRK2/1875-2134      ------------------------------------------------------------
TKL_MAP3K10/98-359       ------------------------------------------------------------
TKL_MAP3K11/117-378      ------------------------------------------------------------
TKL_MAP3K12/125-366      ------------------------------------------------------------
TKL_MAP3K13/168-409      ------------------------------------------------------------
TKL_MAP3K20/16-262       ------------------------------------------------------------
TKL_MAP3K21/124-400      ------------------------------------------------------------
TKL_MAP3K7/36-286        ------------------------------------------------------------
TKL_MAP3K9/144-405       ------------------------------------------------------------
TKL_RAF1/349-608         ------------------------------------------------------------
TKL_RIPK1/17-287         ------------------------------------------------------------
TKL_RIPK2/18-292         ------------------------------------------------------------
TKL_RIPK3/21-285         ------------------------------------------------------------
TKL_RIPK4/22-285         ------------------------------------------------------------
TKL_TESK1/54-313         ------------------------------------------------------------
TKL_TESK2/56-311         ------------------------------------------------------------
TKL_TGFBR1/205-494       ------------------------------------------------------------
TKL_TGFBR2/244-540       ------------------------------------------------------------
TKL_TNNI3K/463-721       ------------------------------------------------------------
TYR_AATK/125-397         ------------------------------------------------------------
TYR_ABL1/242-495         ------------------------------------------------------------
TYR_ABL2/288-541         ------------------------------------------------------------
TYR_ALK/1116-1385        ------------------------------------------------------------
TYR_AXL/536-805          ------------------------------------------------------------
TYR_BLK/241-492          ------------------------------------------------------------
TYR_BMX/417-668          ------------------------------------------------------------
TYR_BTK/402-653          ------------------------------------------------------------
TYR_CSF1R/582-912        hlekkyvrrdsgfssqgvdtyvemrpvstssndsfseqdldkedgr--------------
TYR_CSK/195-442          ------------------------------------------------------------
TYR_DDR1/610-907         ------------------------------------------------------------
TYR_DDR2/563-851         ------------------------------------------------------------
TYR_EGFR/712-970         ------------------------------------------------------------
TYR_EPHA1/624-882        ------------------------------------------------------------
TYR_EPHA10/645-902       ------------------------------------------------------------
TYR_EPHA2/613-873        ------------------------------------------------------------
TYR_EPHA3/621-880        ------------------------------------------------------------
TYR_EPHA4/621-880        ------------------------------------------------------------
TYR_EPHA5/675-934        ------------------------------------------------------------
TYR_EPHA6/631-932        ------------------------------------------------------------
TYR_EPHA7/633-892        ------------------------------------------------------------
TYR_EPHA8/635-894        ------------------------------------------------------------
TYR_EPHB1/619-880        ------------------------------------------------------------
TYR_EPHB2/621-882        ------------------------------------------------------------
TYR_EPHB3/633-894        ------------------------------------------------------------
TYR_EPHB4/615-876        ------------------------------------------------------------
TYR_EPHB6/670-917        ------------------------------------------------------------
TYR_ERBB2/720-978        ------------------------------------------------------------
TYR_ERBB3/709-967        ------------------------------------------------------------
TYR_ERBB4/718-976        ------------------------------------------------------------
TYR_FER/563-816          ------------------------------------------------------------
TYR_FES/561-816          ------------------------------------------------------------
TYR_FGFR1/478-756        ------------------------------------------------------------
TYR_FGFR2/481-759        ------------------------------------------------------------
TYR_FGFR3/472-750        ------------------------------------------------------------
TYR_FGFR4/467-745        ------------------------------------------------------------
TYR_FGR/263-514          ------------------------------------------------------------
TYR_FLT1/827-1156        leqgkkprldsvtssesfassgfqedkslsdveeeedsdgfyke----------------
TYR_FLT3/610-945         shpnssmpgsrevqihpdsdqisglhgnsfhsedeieyenqkrleeeedln---------
TYR_FLT4/845-1171        arldrrrpgssdrvlfarfskteggarraspdqeaedlwls-------------------
TYR_FRK/234-489          ------------------------------------------------------------
TYR_FYN/271-522          ------------------------------------------------------------
TYR_HCK/262-513          ------------------------------------------------------------
TYR_IGF1R/999-1268       ------------------------------------------------------------
TYR_INSR/1023-1292       ------------------------------------------------------------
TYR_INSRR/979-1248       ------------------------------------------------------------
TYR_ITK/363-614          ------------------------------------------------------------
TYR_JAK1_1/583-847       ------------------------------------------------------------
TYR_JAK1_2/875-1151      ------------------------------------------------------------
TYR_JAK2_1/545-807       ------------------------------------------------------------
TYR_JAK2_2/849-1125      ------------------------------------------------------------
TYR_JAK3_1/521-779       ------------------------------------------------------------
TYR_JAK3_2/822-1097      ------------------------------------------------------------
TYR_KDR/834-1162         pvdlkrrldsitssqssassgfveekslsdveeeeapedlykd-----------------
TYR_KIT/589-926          kesscsdstneymdmkpgvsyvvptkadkrrsvrigsyierdvtpaimeddel-------
TYR_LCK/245-496          ------------------------------------------------------------
TYR_LMTK2/137-409        ------------------------------------------------------------
TYR_LMTK3/133-410        ------------------------------------------------------------
TYR_LTK/510-779          ------------------------------------------------------------
TYR_LYN/247-499          ------------------------------------------------------------
TYR_MATK/235-480         ------------------------------------------------------------
TYR_MERTK/587-856        ------------------------------------------------------------
TYR_MET/1076-1339        ------------------------------------------------------------
TYR_MST1R/1080-1343      ------------------------------------------------------------
TYR_MUSK/575-858         p-----------------------------------------------------------
TYR_NTRK1/510-783        ------------------------------------------------------------
TYR_NTRK2/538-809        ------------------------------------------------------------
TYR_NTRK3/538-826        ------------------------------------------------------------
TYR_PDGFRA/593-952       destrsyvilsfenngdymdmkqadttqyvpmlerkevskysdiqrslydrpasykkksm
TYR_PDGFRB/600-960       pvglplpshvsltgesdggymdmskdesvdyvpmldmkgdvkyadiessnymapydnyvp
TYR_PTK2/422-678         ------------------------------------------------------------
TYR_PTK2B/425-681        ------------------------------------------------------------
TYR_PTK6/191-443         ------------------------------------------------------------
TYR_PTK7/796-1063        ------------------------------------------------------------
TYR_RET/724-1007         r-----------------------------------------------------------
TYR_ROR1/473-748         ------------------------------------------------------------
TYR_ROR2/473-748         ------------------------------------------------------------
TYR_ROS1/1945-2217       ------------------------------------------------------------
TYR_RYK/330-598          ------------------------------------------------------------
TYR_SRC/270-521          ------------------------------------------------------------
TYR_SRMS/230-482         ------------------------------------------------------------
TYR_STYK1/113-382        ------------------------------------------------------------
TYR_SYK/370-628          ------------------------------------------------------------
TYR_TEC/370-621          ------------------------------------------------------------
TYR_TEK/824-1094         ------------------------------------------------------------
TYR_TIE1/839-1109        ------------------------------------------------------------
TYR_TNK1/116-379         ------------------------------------------------------------
TYR_TNK2/126-387         ------------------------------------------------------------
TYR_TXK/271-522          ------------------------------------------------------------
TYR_TYK2_1/589-868       ------------------------------------------------------------
TYR_TYK2_2/897-1171      ------------------------------------------------------------
TYR_TYRO3/518-788        ------------------------------------------------------------
TYR_YES1/277-528         ------------------------------------------------------------
TYR_ZAP70/337-595        ------------------------------------------------------------

0ANNOTATION/1-2208       ------------------------------------------------------------
AGC_AKT1/150-408         ------------------------------------------------------------
AGC_AKT2/152-409         ------------------------------------------------------------
AGC_AKT3/148-405         ------------------------------------------------------------
AGC_CDC42BPA/77-343      ------------------------------------------------------------
AGC_CDC42BPB/76-342      ------------------------------------------------------------
AGC_CDC42BPG/71-337      ------------------------------------------------------------
AGC_CIT/97-360           ------------------------------------------------------------
AGC_DMPK/71-339          ------------------------------------------------------------
AGC_GRK1/190-455         ------------------------------------------------------------
AGC_GRK2/191-453         ------------------------------------------------------------
AGC_GRK3/191-453         ------------------------------------------------------------
AGC_GRK4/187-449         ------------------------------------------------------------
AGC_GRK5/186-448         ------------------------------------------------------------
AGC_GRK6/186-448         ------------------------------------------------------------
AGC_GRK7/191-454         ------------------------------------------------------------
AGC_LATS1/705-1010       ------------------------------------------------------------
AGC_LATS2/668-973        ------------------------------------------------------------
AGC_MAST1/374-647        ------------------------------------------------------------
AGC_MAST2/512-785        ------------------------------------------------------------
AGC_MAST3/367-640        ------------------------------------------------------------
AGC_MAST4/570-843        ------------------------------------------------------------
AGC_MASTL/35-835         ------------------------------------------------------------
AGC_PDPK1/82-342         ------------------------------------------------------------
AGC_PDPK2P/55-315        ------------------------------------------------------------
AGC_PKN1/615-874         ------------------------------------------------------------
AGC_PKN2/657-916         ------------------------------------------------------------
AGC_PKN3/559-818         ------------------------------------------------------------
AGC_PRKACA/44-298        ------------------------------------------------------------
AGC_PRKACB/44-298        ------------------------------------------------------------
AGC_PRKACG/44-298        ------------------------------------------------------------
AGC_PRKCA/339-597        ------------------------------------------------------------
AGC_PRKCB/342-600        ------------------------------------------------------------
AGC_PRKCD/349-603        ------------------------------------------------------------
AGC_PRKCE/408-668        ------------------------------------------------------------
AGC_PRKCG/351-614        ------------------------------------------------------------
AGC_PRKCH/355-614        ------------------------------------------------------------
AGC_PRKCI/254-522        ------------------------------------------------------------
AGC_PRKCQ/380-634        ------------------------------------------------------------
AGC_PRKCZ/252-518        ------------------------------------------------------------
AGC_PRKG1/360-619        ------------------------------------------------------------
AGC_PRKG2/453-711        ------------------------------------------------------------
AGC_PRKX/49-303          ------------------------------------------------------------
AGC_PRKY/49-277          ------------------------------------------------------------
AGC_ROCK1/76-338         ------------------------------------------------------------
AGC_ROCK2/92-354         ------------------------------------------------------------
AGC_RPS6KA1_1/62-321     ------------------------------------------------------------
AGC_RPS6KA2_1/59-318     ------------------------------------------------------------
AGC_RPS6KA3_1/68-327     ------------------------------------------------------------
AGC_RPS6KA4_1/33-301     ------------------------------------------------------------
AGC_RPS6KA5_1/49-318     ------------------------------------------------------------
AGC_RPS6KA6_1/73-330     ------------------------------------------------------------
AGC_RPS6KB1/91-352       ------------------------------------------------------------
AGC_RPS6KB2/67-328       ------------------------------------------------------------
AGC_RSKR/107-359         ------------------------------------------------------------
AGC_SGK1/98-355          ------------------------------------------------------------
AGC_SGK2/95-352          ------------------------------------------------------------
AGC_SGK3/162-419         ------------------------------------------------------------
AGC_STK32A/23-281        ------------------------------------------------------------
AGC_STK32B/23-283        ------------------------------------------------------------
AGC_STK32C/93-353        ------------------------------------------------------------
AGC_STK38/89-382         ------------------------------------------------------------
AGC_STK38L/90-383        ------------------------------------------------------------
CAMK_AURKA/133-383       ------------------------------------------------------------
CAMK_AURKB/77-327        ------------------------------------------------------------
CAMK_AURKC/43-293        ------------------------------------------------------------
CAMK_BRSK1/34-285        ------------------------------------------------------------
CAMK_BRSK2/19-270        ------------------------------------------------------------
CAMK_CAMK1/20-276        ------------------------------------------------------------
CAMK_CAMK1D/23-279       ------------------------------------------------------------
CAMK_CAMK1G/23-277       ------------------------------------------------------------
CAMK_CAMK2A/13-271       ------------------------------------------------------------
CAMK_CAMK2B/14-272       ------------------------------------------------------------
CAMK_CAMK2D/14-272       ------------------------------------------------------------
CAMK_CAMK2G/14-272       ------------------------------------------------------------
CAMK_CAMK4/46-300        ------------------------------------------------------------
CAMK_CAMKK1/128-409      ------------------------------------------------------------
CAMK_CAMKK2/165-446      ------------------------------------------------------------
CAMK_CAMKV/24-286        ------------------------------------------------------------
CAMK_CASK/12-276         ------------------------------------------------------------
CAMK_CHEK1/9-265         ------------------------------------------------------------
CAMK_CHEK2/220-486       ------------------------------------------------------------
CAMK_DAPK1/13-275        ------------------------------------------------------------
CAMK_DAPK2/23-285        ------------------------------------------------------------
CAMK_DAPK3/13-275        ------------------------------------------------------------
CAMK_DCLK1/390-647       ------------------------------------------------------------
CAMK_DCLK2/394-651       ------------------------------------------------------------
CAMK_DCLK3/356-613       ------------------------------------------------------------
CAMK_HUNK/62-320         ------------------------------------------------------------
CAMK_KALRN/2683-2937     ------------------------------------------------------------
CAMK_MAPKAPK2/63-325     ------------------------------------------------------------
CAMK_MAPKAPK3/43-304     ------------------------------------------------------------
CAMK_MAPKAPK5/20-304     ------------------------------------------------------------
CAMK_MARK1/60-311        ------------------------------------------------------------
CAMK_MARK2/53-304        ------------------------------------------------------------
CAMK_MARK3/56-307        ------------------------------------------------------------
CAMK_MARK4/59-310        ------------------------------------------------------------
CAMK_MELK/11-263         ------------------------------------------------------------
CAMK_MKNK1/48-374        ------------------------------------------------------------
CAMK_MKNK2/83-368        ------------------------------------------------------------
CAMK_MYLK/1464-1719      ------------------------------------------------------------
CAMK_MYLK2/283-540       ------------------------------------------------------------
CAMK_MYLK3/513-770       ------------------------------------------------------------
CAMK_MYLK4/104-361       ------------------------------------------------------------
CAMK_NIM1K/74-325        ------------------------------------------------------------
CAMK_NUAK1/55-306        ------------------------------------------------------------
CAMK_NUAK2/53-303        ------------------------------------------------------------
CAMK_OBSCN_1/6468-6721   ------------------------------------------------------------
CAMK_OBSCN_2/7672-7924   ------------------------------------------------------------
CAMK_PASK/999-1251       ------------------------------------------------------------
CAMK_PHKG1/20-288        ------------------------------------------------------------
CAMK_PHKG2/24-291        ------------------------------------------------------------
CAMK_PIM1/38-290         ------------------------------------------------------------
CAMK_PIM2/32-286         ------------------------------------------------------------
CAMK_PIM3/40-293         ------------------------------------------------------------
CAMK_PLK1/53-305         ------------------------------------------------------------
CAMK_PLK2/82-334         ------------------------------------------------------------
CAMK_PLK3/62-314         ------------------------------------------------------------
CAMK_PLK4/12-265         ------------------------------------------------------------
CAMK_PLK5/1-66           ------------------------------------------------------------
CAMK_PNCK/15-270         ------------------------------------------------------------
CAMK_PRKAA1/27-279       ------------------------------------------------------------
CAMK_PRKAA2/16-268       ------------------------------------------------------------
CAMK_PRKD1/583-839       ------------------------------------------------------------
CAMK_PRKD2/551-807       ------------------------------------------------------------
CAMK_PRKD3/576-832       ------------------------------------------------------------
CAMK_PSKH1/98-355        ------------------------------------------------------------
CAMK_PSKH2/63-320        ------------------------------------------------------------
CAMK_RPS6KA1_2/418-675   ------------------------------------------------------------
CAMK_RPS6KA2_2/415-672   ------------------------------------------------------------
CAMK_RPS6KA3_2/422-679   ------------------------------------------------------------
CAMK_RPS6KA4_2/408-674   ------------------------------------------------------------
CAMK_RPS6KA5_2/423-687   ------------------------------------------------------------
CAMK_RPS6KA6_2/426-683   ------------------------------------------------------------
CAMK_SIK1/27-278         ------------------------------------------------------------
CAMK_SIK1B/27-278        ------------------------------------------------------------
CAMK_SIK2/20-271         ------------------------------------------------------------
CAMK_SIK3/66-317         ------------------------------------------------------------
CAMK_SNRK/16-269         ------------------------------------------------------------
CAMK_SPEG_1/1601-1854    ------------------------------------------------------------
CAMK_SPEG_2/2966-3218    ------------------------------------------------------------
CAMK_STK11/49-309        ------------------------------------------------------------
CAMK_STK17A/59-321       ------------------------------------------------------------
CAMK_STK17B/32-293       ------------------------------------------------------------
CAMK_STK33/116-381       ------------------------------------------------------------
CAMK_STK40/35-330        ------------------------------------------------------------
CAMK_TRIB1/94-338        ------------------------------------------------------------
CAMK_TRIB2/64-308        ------------------------------------------------------------
CAMK_TRIB3/71-315        ------------------------------------------------------------
CAMK_TRIO/2796-3050      ------------------------------------------------------------
CAMK_TSSK1B/12-272       ------------------------------------------------------------
CAMK_TSSK2/12-272        ------------------------------------------------------------
CAMK_TSSK3/10-265        ------------------------------------------------------------
CAMK_TSSK4/25-293        ------------------------------------------------------------
CAMK_TSSK6/12-267        ------------------------------------------------------------
CAMK_TTN/32178-32432     ------------------------------------------------------------
CK1_CSNK1A1/17-283       ------------------------------------------------------------
CK1_CSNK1A1L/17-283      ------------------------------------------------------------
CK1_CSNK1D/9-275         ------------------------------------------------------------
CK1_CSNK1E/9-275         ------------------------------------------------------------
CK1_CSNK1G1/44-313       ------------------------------------------------------------
CK1_CSNK1G2/46-314       ------------------------------------------------------------
CK1_CSNK1G3/43-310       ------------------------------------------------------------
CK1_TTBK1/34-295         ------------------------------------------------------------
CK1_TTBK2/21-282         ------------------------------------------------------------
CK1_VRK1/37-326          ------------------------------------------------------------
CK1_VRK2/29-315          ------------------------------------------------------------
CK1_VRK3/166-455         ------------------------------------------------------------
CMGC_CDK1/4-287          ------------------------------------------------------------
CMGC_CDK10/39-323        ------------------------------------------------------------
CMGC_CDK11A/426-711      ------------------------------------------------------------
CMGC_CDK11B/438-723      ------------------------------------------------------------
CMGC_CDK12/727-1020      ------------------------------------------------------------
CMGC_CDK13/705-998       ------------------------------------------------------------
CMGC_CDK14/135-419       ------------------------------------------------------------
CMGC_CDK15/103-387       ------------------------------------------------------------
CMGC_CDK16/165-446       ------------------------------------------------------------
CMGC_CDK17/192-473       ------------------------------------------------------------
CMGC_CDK18/144-425       ------------------------------------------------------------
CMGC_CDK19/20-335        ------------------------------------------------------------
CMGC_CDK2/4-286          ------------------------------------------------------------
CMGC_CDK20/4-288         ------------------------------------------------------------
CMGC_CDK3/4-286          ------------------------------------------------------------
CMGC_CDK4/6-295          ------------------------------------------------------------
CMGC_CDK5/4-286          ------------------------------------------------------------
CMGC_CDK6/13-300         ------------------------------------------------------------
CMGC_CDK7/12-296         ------------------------------------------------------------
CMGC_CDK8/20-335         ------------------------------------------------------------
CMGC_CDK9/19-315         ------------------------------------------------------------
CMGC_CDKL1/5-288         ------------------------------------------------------------
CMGC_CDKL2/4-287         ------------------------------------------------------------
CMGC_CDKL3/4-286         ------------------------------------------------------------
CMGC_CDKL4/4-286         ------------------------------------------------------------
CMGC_CDKL5/13-297        ------------------------------------------------------------
CMGC_CLK1/161-477        ------------------------------------------------------------
CMGC_CLK2/163-479        ------------------------------------------------------------
CMGC_CLK3/304-620        ------------------------------------------------------------
CMGC_CLK4/159-475        ------------------------------------------------------------
CMGC_CSNK2A1/39-324      ------------------------------------------------------------
CMGC_CSNK2A2/40-325      ------------------------------------------------------------
CMGC_CSNK2A3/39-324      ------------------------------------------------------------
CMGC_DYRK1A/159-479      ------------------------------------------------------------
CMGC_DYRK1B/111-431      ------------------------------------------------------------
CMGC_DYRK2/222-535       ------------------------------------------------------------
CMGC_DYRK3/209-522       ------------------------------------------------------------
CMGC_DYRK4/104-400       ------------------------------------------------------------
CMGC_GSK3A/119-403       ------------------------------------------------------------
CMGC_GSK3B/56-340        ------------------------------------------------------------
CMGC_HIPK1/190-518       ------------------------------------------------------------
CMGC_HIPK2/199-527       ------------------------------------------------------------
CMGC_HIPK3/197-525       ------------------------------------------------------------
CMGC_HIPK4/11-347        ------------------------------------------------------------
CMGC_ICK/4-284           ------------------------------------------------------------
CMGC_MAK/4-284           ------------------------------------------------------------
CMGC_MAPK1/25-313        ------------------------------------------------------------
CMGC_MAPK10/64-359       ------------------------------------------------------------
CMGC_MAPK11/24-308       ------------------------------------------------------------
CMGC_MAPK12/27-311       ------------------------------------------------------------
CMGC_MAPK13/25-308       ------------------------------------------------------------
CMGC_MAPK14/24-308       ------------------------------------------------------------
CMGC_MAPK15/13-304       ------------------------------------------------------------
CMGC_MAPK3/42-330        ------------------------------------------------------------
CMGC_MAPK4/20-312        ------------------------------------------------------------
CMGC_MAPK6/20-316        ------------------------------------------------------------
CMGC_MAPK7/55-347        ------------------------------------------------------------
CMGC_MAPK8/26-321        ------------------------------------------------------------
CMGC_MAPK9/26-321        ------------------------------------------------------------
CMGC_MOK/4-285           ------------------------------------------------------------
CMGC_NLK/138-427         ------------------------------------------------------------
CMGC_PRPF4B/687-1003     ------------------------------------------------------------
CMGC_SRPK1/80-653        ------------------------------------------------------------
CMGC_SRPK2/81-686        ------------------------------------------------------------
CMGC_SRPK3/79-565        ------------------------------------------------------------
NEK_NEK1/4-258           ------------------------------------------------------------
NEK_NEK10/519-785        ------------------------------------------------------------
NEK_NEK11/29-287         ------------------------------------------------------------
NEK_NEK2/8-271           ------------------------------------------------------------
NEK_NEK3/4-257           ------------------------------------------------------------
NEK_NEK4/6-261           ------------------------------------------------------------
NEK_NEK5/4-259           ------------------------------------------------------------
NEK_NEK6/45-305          ------------------------------------------------------------
NEK_NEK7/34-294          ------------------------------------------------------------
NEK_NEK8/4-258           ------------------------------------------------------------
NEK_NEK9/52-308          ------------------------------------------------------------
OTHER_AAK1/46-313        ------------------------------------------------------------
OTHER_BMP2K/51-317       ------------------------------------------------------------
OTHER_BUB1/787-1056      ------------------------------------------------------------
OTHER_BUB1B/766-1021     ------------------------------------------------------------
OTHER_CDC7/58-569        ------------------------------------------------------------
OTHER_CHUK/15-309        ------------------------------------------------------------
OTHER_DSTYK/648-908      ------------------------------------------------------------
OTHER_EIF2AK1/167-583    ------------------------------------------------------------
OTHER_EIF2AK2/267-538    ------------------------------------------------------------
OTHER_EIF2AK3/593-1077   ------------------------------------------------------------
OTHER_EIF2AK4_1/280-539  ------------------------------------------------------------
OTHER_EIF2AK4_2/590-1001 ------------------------------------------------------------
OTHER_ERN1/569-832       ------------------------------------------------------------
OTHER_ERN2/518-781       ------------------------------------------------------------
OTHER_GAK/40-315         ------------------------------------------------------------
OTHER_HASPIN/484-797     ------------------------------------------------------------
OTHER_IKBKB/15-308       ------------------------------------------------------------
OTHER_IKBKE/9-304        ------------------------------------------------------------
OTHER_MLKL/201-468       ------------------------------------------------------------
OTHER_MOS/60-340         ------------------------------------------------------------
OTHER_NRBP1/64-327       ------------------------------------------------------------
OTHER_NRBP12/37-306      ------------------------------------------------------------
OTHER_PAN3/480-751       ------------------------------------------------------------
OTHER_PBK/32-320         ------------------------------------------------------------
OTHER_PDIK1L/8-331       ------------------------------------------------------------
OTHER_PEAK1/1327-1665    ------------------------------------------------------------
OTHER_PEAK3/171-397      ------------------------------------------------------------
OTHER_PIK3R4/26-313      ------------------------------------------------------------
OTHER_PINK1/156-509      ------------------------------------------------------------
OTHER_PKDCC/138-391      ------------------------------------------------------------
OTHER_PKMYT1/110-359     ------------------------------------------------------------
OTHER_POMK/81-333        ------------------------------------------------------------
OTHER_PRAG1/992-1327     ------------------------------------------------------------
OTHER_PXK/146-396        ------------------------------------------------------------
OTHER_RNASEL/361-586     ------------------------------------------------------------
OTHER_RPS6KC1/337-1059   seeecttsyltlcneygqekiepgslneepfmktegngvdtkaiksfpahlaadsdspst
OTHER_RPS6KL1/150-539    dlpkapgghlhlqarragqnsdagpprgltwvpegagpvlggcgrgmdqsclsadgagrg
OTHER_SBK1/53-315        ------------------------------------------------------------
OTHER_SBK2/62-327        ------------------------------------------------------------
OTHER_SBK3/43-306        ------------------------------------------------------------
OTHER_SCYL1/14-263       ------------------------------------------------------------
OTHER_SCYL2/32-327       ------------------------------------------------------------
OTHER_SCYL3/11-245       ------------------------------------------------------------
OTHER_STK16/20-292       ------------------------------------------------------------
OTHER_STK31/710-972      ------------------------------------------------------------
OTHER_STK35/202-529      ------------------------------------------------------------
OTHER_STK36/4-254        ------------------------------------------------------------
OTHER_STKLD1/28-297      ------------------------------------------------------------
OTHER_TBCK/1-273         ------------------------------------------------------------
OTHER_TBK1/7-304         ------------------------------------------------------------
OTHER_TEX14/227-512      ------------------------------------------------------------
OTHER_TLK1/456-734       ------------------------------------------------------------
OTHER_TLK2/462-741       ------------------------------------------------------------
OTHER_TP53RK/33-253      ------------------------------------------------------------
OTHER_TTK/525-791        ------------------------------------------------------------
OTHER_UHMK1/23-304       ------------------------------------------------------------
OTHER_ULK1/14-278        ------------------------------------------------------------
OTHER_ULK2/7-271         ------------------------------------------------------------
OTHER_ULK3/14-270        ------------------------------------------------------------
OTHER_ULK4/4-280         ------------------------------------------------------------
OTHER_WEE1/299-569       ------------------------------------------------------------
OTHER_WEE2/212-486       ------------------------------------------------------------
OTHER_WNK1/220-479       ------------------------------------------------------------
OTHER_WNK2/194-453       ------------------------------------------------------------
OTHER_WNK3/146-405       ------------------------------------------------------------
OTHER_WNK4/173-432       ------------------------------------------------------------
RGC_GUCY2C/489-747       ------------------------------------------------------------
RGC_GUCY2D/510-807       ------------------------------------------------------------
RGC_GUCY2F/547-811       ------------------------------------------------------------
RGC_NPR1/533-803         ------------------------------------------------------------
RGC_NPR2/517-788         ------------------------------------------------------------
STE_MAP2K1/68-361        ------------------------------------------------------------
STE_MAP2K2/72-369        ------------------------------------------------------------
STE_MAP2K3/64-325        ------------------------------------------------------------
STE_MAP2K4/102-367       ------------------------------------------------------------
STE_MAP2K5/166-419       ------------------------------------------------------------
STE_MAP2K6/53-314        ------------------------------------------------------------
STE_MAP2K7/120-380       ------------------------------------------------------------
STE_MAP3K1/1243-1508     ------------------------------------------------------------
STE_MAP3K14/399-653      ------------------------------------------------------------
STE_MAP3K15/645-908      ------------------------------------------------------------
STE_MAP3K19/1061-1324    ------------------------------------------------------------
STE_MAP3K2/356-616       ------------------------------------------------------------
STE_MAP3K3/362-622       ------------------------------------------------------------
STE_MAP3K4/1343-1601     ------------------------------------------------------------
STE_MAP3K5/673-938       ------------------------------------------------------------
STE_MAP3K6/643-906       ------------------------------------------------------------
STE_MAP3K8/127-388       ------------------------------------------------------------
STE_MAP4K1/17-274        ------------------------------------------------------------
STE_MAP4K2/16-273        ------------------------------------------------------------
STE_MAP4K3/16-273        ------------------------------------------------------------
STE_MAP4K4/25-289        ------------------------------------------------------------
STE_MAP4K5/20-277        ------------------------------------------------------------
STE_MINK1/25-289         ------------------------------------------------------------
STE_MYO3A/21-287         ------------------------------------------------------------
STE_MYO3B/27-293         ------------------------------------------------------------
STE_NRK/25-313           ------------------------------------------------------------
STE_OXSR1/17-291         ------------------------------------------------------------
STE_PAK1/270-521         ------------------------------------------------------------
STE_PAK2/249-499         ------------------------------------------------------------
STE_PAK3/283-534         ------------------------------------------------------------
STE_PAK4/321-572         ------------------------------------------------------------
STE_PAK5/449-700         ------------------------------------------------------------
STE_PAK6/407-658         ------------------------------------------------------------
STE_SLK/34-292           ------------------------------------------------------------
STE_STK10/36-294         ------------------------------------------------------------
STE_STK24/36-286         ------------------------------------------------------------
STE_STK25/20-270         ------------------------------------------------------------
STE_STK26/24-274         ------------------------------------------------------------
STE_STK3/27-278          ------------------------------------------------------------
STE_STK39/63-337         ------------------------------------------------------------
STE_STK4/30-281          ------------------------------------------------------------
STE_STRADA/69-379        ------------------------------------------------------------
STE_STRADB/58-369        ------------------------------------------------------------
STE_TAOK1/28-281         ------------------------------------------------------------
STE_TAOK2/28-281         ------------------------------------------------------------
STE_TAOK3/24-277         ------------------------------------------------------------
STE_TNIK/25-289          ------------------------------------------------------------
TKL_ACVR1/208-497        ------------------------------------------------------------
TKL_ACVR1B/207-496       ------------------------------------------------------------
TKL_ACVR1C/195-484       ------------------------------------------------------------
TKL_ACVR2A/192-481       ------------------------------------------------------------
TKL_ACVR2B/190-480       ------------------------------------------------------------
TKL_ACVRL1/202-491       ------------------------------------------------------------
TKL_AMHR2/203-507        ------------------------------------------------------------
TKL_ANKK1/21-287         ------------------------------------------------------------
TKL_ARAF/310-569         ------------------------------------------------------------
TKL_BMPR1A/234-523       ------------------------------------------------------------
TKL_BMPR1B/204-493       ------------------------------------------------------------
TKL_BMPR2/203-503        ------------------------------------------------------------
TKL_BRAF/457-716         ------------------------------------------------------------
TKL_ILK/193-448          ------------------------------------------------------------
TKL_IRAK1/207-521        ------------------------------------------------------------
TKL_IRAK2/205-501        ------------------------------------------------------------
TKL_IRAK3/160-445        ------------------------------------------------------------
TKL_IRAK4/175-456        ------------------------------------------------------------
TKL_KSR1/613-879         ------------------------------------------------------------
TKL_KSR2/666-930         ------------------------------------------------------------
TKL_LIMK1/339-606        ------------------------------------------------------------
TKL_LIMK2/331-603        ------------------------------------------------------------
TKL_LRRK1/1238-1522      ------------------------------------------------------------
TKL_LRRK2/1875-2134      ------------------------------------------------------------
TKL_MAP3K10/98-359       ------------------------------------------------------------
TKL_MAP3K11/117-378      ------------------------------------------------------------
TKL_MAP3K12/125-366      ------------------------------------------------------------
TKL_MAP3K13/168-409      ------------------------------------------------------------
TKL_MAP3K20/16-262       ------------------------------------------------------------
TKL_MAP3K21/124-400      ------------------------------------------------------------
TKL_MAP3K7/36-286        ------------------------------------------------------------
TKL_MAP3K9/144-405       ------------------------------------------------------------
TKL_RAF1/349-608         ------------------------------------------------------------
TKL_RIPK1/17-287         ------------------------------------------------------------
TKL_RIPK2/18-292         ------------------------------------------------------------
TKL_RIPK3/21-285         ------------------------------------------------------------
TKL_RIPK4/22-285         ------------------------------------------------------------
TKL_TESK1/54-313         ------------------------------------------------------------
TKL_TESK2/56-311         ------------------------------------------------------------
TKL_TGFBR1/205-494       ------------------------------------------------------------
TKL_TGFBR2/244-540       ------------------------------------------------------------
TKL_TNNI3K/463-721       ------------------------------------------------------------
TYR_AATK/125-397         ------------------------------------------------------------
TYR_ABL1/242-495         ------------------------------------------------------------
TYR_ABL2/288-541         ------------------------------------------------------------
TYR_ALK/1116-1385        ------------------------------------------------------------
TYR_AXL/536-805          ------------------------------------------------------------
TYR_BLK/241-492          ------------------------------------------------------------
TYR_BMX/417-668          ------------------------------------------------------------
TYR_BTK/402-653          ------------------------------------------------------------
TYR_CSF1R/582-912        ------------------------------------------------------------
TYR_CSK/195-442          ------------------------------------------------------------
TYR_DDR1/610-907         ------------------------------------------------------------
TYR_DDR2/563-851         ------------------------------------------------------------
TYR_EGFR/712-970         ------------------------------------------------------------
TYR_EPHA1/624-882        ------------------------------------------------------------
TYR_EPHA10/645-902       ------------------------------------------------------------
TYR_EPHA2/613-873        ------------------------------------------------------------
TYR_EPHA3/621-880        ------------------------------------------------------------
TYR_EPHA4/621-880        ------------------------------------------------------------
TYR_EPHA5/675-934        ------------------------------------------------------------
TYR_EPHA6/631-932        ------------------------------------------------------------
TYR_EPHA7/633-892        ------------------------------------------------------------
TYR_EPHA8/635-894        ------------------------------------------------------------
TYR_EPHB1/619-880        ------------------------------------------------------------
TYR_EPHB2/621-882        ------------------------------------------------------------
TYR_EPHB3/633-894        ------------------------------------------------------------
TYR_EPHB4/615-876        ------------------------------------------------------------
TYR_EPHB6/670-917        ------------------------------------------------------------
TYR_ERBB2/720-978        ------------------------------------------------------------
TYR_ERBB3/709-967        ------------------------------------------------------------
TYR_ERBB4/718-976        ------------------------------------------------------------
TYR_FER/563-816          ------------------------------------------------------------
TYR_FES/561-816          ------------------------------------------------------------
TYR_FGFR1/478-756        ------------------------------------------------------------
TYR_FGFR2/481-759        ------------------------------------------------------------
TYR_FGFR3/472-750        ------------------------------------------------------------
TYR_FGFR4/467-745        ------------------------------------------------------------
TYR_FGR/263-514          ------------------------------------------------------------
TYR_FLT1/827-1156        ------------------------------------------------------------
TYR_FLT3/610-945         ------------------------------------------------------------
TYR_FLT4/845-1171        ------------------------------------------------------------
TYR_FRK/234-489          ------------------------------------------------------------
TYR_FYN/271-522          ------------------------------------------------------------
TYR_HCK/262-513          ------------------------------------------------------------
TYR_IGF1R/999-1268       ------------------------------------------------------------
TYR_INSR/1023-1292       ------------------------------------------------------------
TYR_INSRR/979-1248       ------------------------------------------------------------
TYR_ITK/363-614          ------------------------------------------------------------
TYR_JAK1_1/583-847       ------------------------------------------------------------
TYR_JAK1_2/875-1151      ------------------------------------------------------------
TYR_JAK2_1/545-807       ------------------------------------------------------------
TYR_JAK2_2/849-1125      ------------------------------------------------------------
TYR_JAK3_1/521-779       ------------------------------------------------------------
TYR_JAK3_2/822-1097      ------------------------------------------------------------
TYR_KDR/834-1162         ------------------------------------------------------------
TYR_KIT/589-926          ------------------------------------------------------------
TYR_LCK/245-496          ------------------------------------------------------------
TYR_LMTK2/137-409        ------------------------------------------------------------
TYR_LMTK3/133-410        ------------------------------------------------------------
TYR_LTK/510-779          ------------------------------------------------------------
TYR_LYN/247-499          ------------------------------------------------------------
TYR_MATK/235-480         ------------------------------------------------------------
TYR_MERTK/587-856        ------------------------------------------------------------
TYR_MET/1076-1339        ------------------------------------------------------------
TYR_MST1R/1080-1343      ------------------------------------------------------------
TYR_MUSK/575-858         ------------------------------------------------------------
TYR_NTRK1/510-783        ------------------------------------------------------------
TYR_NTRK2/538-809        ------------------------------------------------------------
TYR_NTRK3/538-826        ------------------------------------------------------------
TYR_PDGFRA/593-952       ldsevknllsddnse---------------------------------------------
TYR_PDGFRB/600-960       sapertcratlinesp--------------------------------------------
TYR_PTK2/422-678         ------------------------------------------------------------
TYR_PTK2B/425-681        ------------------------------------------------------------
TYR_PTK6/191-443         ------------------------------------------------------------
TYR_PTK7/796-1063        ------------------------------------------------------------
TYR_RET/724-1007         ------------------------------------------------------------
TYR_ROR1/473-748         ------------------------------------------------------------
TYR_ROR2/473-748         ------------------------------------------------------------
TYR_ROS1/1945-2217       ------------------------------------------------------------
TYR_RYK/330-598          ------------------------------------------------------------
TYR_SRC/270-521          ------------------------------------------------------------
TYR_SRMS/230-482         ------------------------------------------------------------
TYR_STYK1/113-382        ------------------------------------------------------------
TYR_SYK/370-628          ------------------------------------------------------------
TYR_TEC/370-621          ------------------------------------------------------------
TYR_TEK/824-1094         ------------------------------------------------------------
TYR_TIE1/839-1109        ------------------------------------------------------------
TYR_TNK1/116-379         ------------------------------------------------------------
TYR_TNK2/126-387         ------------------------------------------------------------
TYR_TXK/271-522          ------------------------------------------------------------
TYR_TYK2_1/589-868       ------------------------------------------------------------
TYR_TYK2_2/897-1171      ------------------------------------------------------------
TYR_TYRO3/518-788        ------------------------------------------------------------
TYR_YES1/277-528         ------------------------------------------------------------
TYR_ZAP70/337-595        ------------------------------------------------------------

0ANNOTATION/1-2208       ------------------------------------------------------------
AGC_AKT1/150-408         ------------------------------------------------------------
AGC_AKT2/152-409         ------------------------------------------------------------
AGC_AKT3/148-405         ------------------------------------------------------------
AGC_CDC42BPA/77-343      ------------------------------------------------------------
AGC_CDC42BPB/76-342      ------------------------------------------------------------
AGC_CDC42BPG/71-337      ------------------------------------------------------------
AGC_CIT/97-360           ------------------------------------------------------------
AGC_DMPK/71-339          ------------------------------------------------------------
AGC_GRK1/190-455         ------------------------------------------------------------
AGC_GRK2/191-453         ------------------------------------------------------------
AGC_GRK3/191-453         ------------------------------------------------------------
AGC_GRK4/187-449         ------------------------------------------------------------
AGC_GRK5/186-448         ------------------------------------------------------------
AGC_GRK6/186-448         ------------------------------------------------------------
AGC_GRK7/191-454         ------------------------------------------------------------
AGC_LATS1/705-1010       ------------------------------------------------------------
AGC_LATS2/668-973        ------------------------------------------------------------
AGC_MAST1/374-647        ------------------------------------------------------------
AGC_MAST2/512-785        ------------------------------------------------------------
AGC_MAST3/367-640        ------------------------------------------------------------
AGC_MAST4/570-843        ------------------------------------------------------------
AGC_MASTL/35-835         ------------------------------------------------------------
AGC_PDPK1/82-342         ------------------------------------------------------------
AGC_PDPK2P/55-315        ------------------------------------------------------------
AGC_PKN1/615-874         ------------------------------------------------------------
AGC_PKN2/657-916         ------------------------------------------------------------
AGC_PKN3/559-818         ------------------------------------------------------------
AGC_PRKACA/44-298        ------------------------------------------------------------
AGC_PRKACB/44-298        ------------------------------------------------------------
AGC_PRKACG/44-298        ------------------------------------------------------------
AGC_PRKCA/339-597        ------------------------------------------------------------
AGC_PRKCB/342-600        ------------------------------------------------------------
AGC_PRKCD/349-603        ------------------------------------------------------------
AGC_PRKCE/408-668        ------------------------------------------------------------
AGC_PRKCG/351-614        ------------------------------------------------------------
AGC_PRKCH/355-614        ------------------------------------------------------------
AGC_PRKCI/254-522        ------------------------------------------------------------
AGC_PRKCQ/380-634        ------------------------------------------------------------
AGC_PRKCZ/252-518        ------------------------------------------------------------
AGC_PRKG1/360-619        ------------------------------------------------------------
AGC_PRKG2/453-711        ------------------------------------------------------------
AGC_PRKX/49-303          ------------------------------------------------------------
AGC_PRKY/49-277          ------------------------------------------------------------
AGC_ROCK1/76-338         ------------------------------------------------------------
AGC_ROCK2/92-354         ------------------------------------------------------------
AGC_RPS6KA1_1/62-321     ------------------------------------------------------------
AGC_RPS6KA2_1/59-318     ------------------------------------------------------------
AGC_RPS6KA3_1/68-327     ------------------------------------------------------------
AGC_RPS6KA4_1/33-301     ------------------------------------------------------------
AGC_RPS6KA5_1/49-318     ------------------------------------------------------------
AGC_RPS6KA6_1/73-330     ------------------------------------------------------------
AGC_RPS6KB1/91-352       ------------------------------------------------------------
AGC_RPS6KB2/67-328       ------------------------------------------------------------
AGC_RSKR/107-359         ------------------------------------------------------------
AGC_SGK1/98-355          ------------------------------------------------------------
AGC_SGK2/95-352          ------------------------------------------------------------
AGC_SGK3/162-419         ------------------------------------------------------------
AGC_STK32A/23-281        ------------------------------------------------------------
AGC_STK32B/23-283        ------------------------------------------------------------
AGC_STK32C/93-353        ------------------------------------------------------------
AGC_STK38/89-382         ------------------------------------------------------------
AGC_STK38L/90-383        ------------------------------------------------------------
CAMK_AURKA/133-383       ------------------------------------------------------------
CAMK_AURKB/77-327        ------------------------------------------------------------
CAMK_AURKC/43-293        ------------------------------------------------------------
CAMK_BRSK1/34-285        ------------------------------------------------------------
CAMK_BRSK2/19-270        ------------------------------------------------------------
CAMK_CAMK1/20-276        ------------------------------------------------------------
CAMK_CAMK1D/23-279       ------------------------------------------------------------
CAMK_CAMK1G/23-277       ------------------------------------------------------------
CAMK_CAMK2A/13-271       ------------------------------------------------------------
CAMK_CAMK2B/14-272       ------------------------------------------------------------
CAMK_CAMK2D/14-272       ------------------------------------------------------------
CAMK_CAMK2G/14-272       ------------------------------------------------------------
CAMK_CAMK4/46-300        ------------------------------------------------------------
CAMK_CAMKK1/128-409      ------------------------------------------------------------
CAMK_CAMKK2/165-446      ------------------------------------------------------------
CAMK_CAMKV/24-286        ------------------------------------------------------------
CAMK_CASK/12-276         ------------------------------------------------------------
CAMK_CHEK1/9-265         ------------------------------------------------------------
CAMK_CHEK2/220-486       ------------------------------------------------------------
CAMK_DAPK1/13-275        ------------------------------------------------------------
CAMK_DAPK2/23-285        ------------------------------------------------------------
CAMK_DAPK3/13-275        ------------------------------------------------------------
CAMK_DCLK1/390-647       ------------------------------------------------------------
CAMK_DCLK2/394-651       ------------------------------------------------------------
CAMK_DCLK3/356-613       ------------------------------------------------------------
CAMK_HUNK/62-320         ------------------------------------------------------------
CAMK_KALRN/2683-2937     ------------------------------------------------------------
CAMK_MAPKAPK2/63-325     ------------------------------------------------------------
CAMK_MAPKAPK3/43-304     ------------------------------------------------------------
CAMK_MAPKAPK5/20-304     ------------------------------------------------------------
CAMK_MARK1/60-311        ------------------------------------------------------------
CAMK_MARK2/53-304        ------------------------------------------------------------
CAMK_MARK3/56-307        ------------------------------------------------------------
CAMK_MARK4/59-310        ------------------------------------------------------------
CAMK_MELK/11-263         ------------------------------------------------------------
CAMK_MKNK1/48-374        ------------------------------------------------------------
CAMK_MKNK2/83-368        ------------------------------------------------------------
CAMK_MYLK/1464-1719      ------------------------------------------------------------
CAMK_MYLK2/283-540       ------------------------------------------------------------
CAMK_MYLK3/513-770       ------------------------------------------------------------
CAMK_MYLK4/104-361       ------------------------------------------------------------
CAMK_NIM1K/74-325        ------------------------------------------------------------
CAMK_NUAK1/55-306        ------------------------------------------------------------
CAMK_NUAK2/53-303        ------------------------------------------------------------
CAMK_OBSCN_1/6468-6721   ------------------------------------------------------------
CAMK_OBSCN_2/7672-7924   ------------------------------------------------------------
CAMK_PASK/999-1251       ------------------------------------------------------------
CAMK_PHKG1/20-288        ------------------------------------------------------------
CAMK_PHKG2/24-291        ------------------------------------------------------------
CAMK_PIM1/38-290         ------------------------------------------------------------
CAMK_PIM2/32-286         ------------------------------------------------------------
CAMK_PIM3/40-293         ------------------------------------------------------------
CAMK_PLK1/53-305         ------------------------------------------------------------
CAMK_PLK2/82-334         ------------------------------------------------------------
CAMK_PLK3/62-314         ------------------------------------------------------------
CAMK_PLK4/12-265         ------------------------------------------------------------
CAMK_PLK5/1-66           ------------------------------------------------------------
CAMK_PNCK/15-270         ------------------------------------------------------------
CAMK_PRKAA1/27-279       ------------------------------------------------------------
CAMK_PRKAA2/16-268       ------------------------------------------------------------
CAMK_PRKD1/583-839       ------------------------------------------------------------
CAMK_PRKD2/551-807       ------------------------------------------------------------
CAMK_PRKD3/576-832       ------------------------------------------------------------
CAMK_PSKH1/98-355        ------------------------------------------------------------
CAMK_PSKH2/63-320        ------------------------------------------------------------
CAMK_RPS6KA1_2/418-675   ------------------------------------------------------------
CAMK_RPS6KA2_2/415-672   ------------------------------------------------------------
CAMK_RPS6KA3_2/422-679   ------------------------------------------------------------
CAMK_RPS6KA4_2/408-674   ------------------------------------------------------------
CAMK_RPS6KA5_2/423-687   ------------------------------------------------------------
CAMK_RPS6KA6_2/426-683   ------------------------------------------------------------
CAMK_SIK1/27-278         ------------------------------------------------------------
CAMK_SIK1B/27-278        ------------------------------------------------------------
CAMK_SIK2/20-271         ------------------------------------------------------------
CAMK_SIK3/66-317         ------------------------------------------------------------
CAMK_SNRK/16-269         ------------------------------------------------------------
CAMK_SPEG_1/1601-1854    ------------------------------------------------------------
CAMK_SPEG_2/2966-3218    ------------------------------------------------------------
CAMK_STK11/49-309        ------------------------------------------------------------
CAMK_STK17A/59-321       ------------------------------------------------------------
CAMK_STK17B/32-293       ------------------------------------------------------------
CAMK_STK33/116-381       ------------------------------------------------------------
CAMK_STK40/35-330        ------------------------------------------------------------
CAMK_TRIB1/94-338        ------------------------------------------------------------
CAMK_TRIB2/64-308        ------------------------------------------------------------
CAMK_TRIB3/71-315        ------------------------------------------------------------
CAMK_TRIO/2796-3050      ------------------------------------------------------------
CAMK_TSSK1B/12-272       ------------------------------------------------------------
CAMK_TSSK2/12-272        ------------------------------------------------------------
CAMK_TSSK3/10-265        ------------------------------------------------------------
CAMK_TSSK4/25-293        ------------------------------------------------------------
CAMK_TSSK6/12-267        ------------------------------------------------------------
CAMK_TTN/32178-32432     ------------------------------------------------------------
CK1_CSNK1A1/17-283       ------------------------------------------------------------
CK1_CSNK1A1L/17-283      ------------------------------------------------------------
CK1_CSNK1D/9-275         ------------------------------------------------------------
CK1_CSNK1E/9-275         ------------------------------------------------------------
CK1_CSNK1G1/44-313       ------------------------------------------------------------
CK1_CSNK1G2/46-314       ------------------------------------------------------------
CK1_CSNK1G3/43-310       ------------------------------------------------------------
CK1_TTBK1/34-295         ------------------------------------------------------------
CK1_TTBK2/21-282         ------------------------------------------------------------
CK1_VRK1/37-326          ------------------------------------------------------------
CK1_VRK2/29-315          ------------------------------------------------------------
CK1_VRK3/166-455         ------------------------------------------------------------
CMGC_CDK1/4-287          ------------------------------------------------------------
CMGC_CDK10/39-323        ------------------------------------------------------------
CMGC_CDK11A/426-711      ------------------------------------------------------------
CMGC_CDK11B/438-723      ------------------------------------------------------------
CMGC_CDK12/727-1020      ------------------------------------------------------------
CMGC_CDK13/705-998       ------------------------------------------------------------
CMGC_CDK14/135-419       ------------------------------------------------------------
CMGC_CDK15/103-387       ------------------------------------------------------------
CMGC_CDK16/165-446       ------------------------------------------------------------
CMGC_CDK17/192-473       ------------------------------------------------------------
CMGC_CDK18/144-425       ------------------------------------------------------------
CMGC_CDK19/20-335        ------------------------------------------------------------
CMGC_CDK2/4-286          ------------------------------------------------------------
CMGC_CDK20/4-288         ------------------------------------------------------------
CMGC_CDK3/4-286          ------------------------------------------------------------
CMGC_CDK4/6-295          ------------------------------------------------------------
CMGC_CDK5/4-286          ------------------------------------------------------------
CMGC_CDK6/13-300         ------------------------------------------------------------
CMGC_CDK7/12-296         ------------------------------------------------------------
CMGC_CDK8/20-335         ------------------------------------------------------------
CMGC_CDK9/19-315         ------------------------------------------------------------
CMGC_CDKL1/5-288         ------------------------------------------------------------
CMGC_CDKL2/4-287         ------------------------------------------------------------
CMGC_CDKL3/4-286         ------------------------------------------------------------
CMGC_CDKL4/4-286         ------------------------------------------------------------
CMGC_CDKL5/13-297        ------------------------------------------------------------
CMGC_CLK1/161-477        ------------------------------------------------------------
CMGC_CLK2/163-479        ------------------------------------------------------------
CMGC_CLK3/304-620        ------------------------------------------------------------
CMGC_CLK4/159-475        ------------------------------------------------------------
CMGC_CSNK2A1/39-324      ------------------------------------------------------------
CMGC_CSNK2A2/40-325      ------------------------------------------------------------
CMGC_CSNK2A3/39-324      ------------------------------------------------------------
CMGC_DYRK1A/159-479      ------------------------------------------------------------
CMGC_DYRK1B/111-431      ------------------------------------------------------------
CMGC_DYRK2/222-535       ------------------------------------------------------------
CMGC_DYRK3/209-522       ------------------------------------------------------------
CMGC_DYRK4/104-400       ------------------------------------------------------------
CMGC_GSK3A/119-403       ------------------------------------------------------------
CMGC_GSK3B/56-340        ------------------------------------------------------------
CMGC_HIPK1/190-518       ------------------------------------------------------------
CMGC_HIPK2/199-527       ------------------------------------------------------------
CMGC_HIPK3/197-525       ------------------------------------------------------------
CMGC_HIPK4/11-347        ------------------------------------------------------------
CMGC_ICK/4-284           ------------------------------------------------------------
CMGC_MAK/4-284           ------------------------------------------------------------
CMGC_MAPK1/25-313        ------------------------------------------------------------
CMGC_MAPK10/64-359       ------------------------------------------------------------
CMGC_MAPK11/24-308       ------------------------------------------------------------
CMGC_MAPK12/27-311       ------------------------------------------------------------
CMGC_MAPK13/25-308       ------------------------------------------------------------
CMGC_MAPK14/24-308       ------------------------------------------------------------
CMGC_MAPK15/13-304       ------------------------------------------------------------
CMGC_MAPK3/42-330        ------------------------------------------------------------
CMGC_MAPK4/20-312        ------------------------------------------------------------
CMGC_MAPK6/20-316        ------------------------------------------------------------
CMGC_MAPK7/55-347        ------------------------------------------------------------
CMGC_MAPK8/26-321        ------------------------------------------------------------
CMGC_MAPK9/26-321        ------------------------------------------------------------
CMGC_MOK/4-285           ------------------------------------------------------------
CMGC_NLK/138-427         ------------------------------------------------------------
CMGC_PRPF4B/687-1003     ------------------------------------------------------------
CMGC_SRPK1/80-653        ------------------------------------------------------------
CMGC_SRPK2/81-686        ------------------------------------------------------------
CMGC_SRPK3/79-565        ------------------------------------------------------------
NEK_NEK1/4-258           ------------------------------------------------------------
NEK_NEK10/519-785        ------------------------------------------------------------
NEK_NEK11/29-287         ------------------------------------------------------------
NEK_NEK2/8-271           ------------------------------------------------------------
NEK_NEK3/4-257           ------------------------------------------------------------
NEK_NEK4/6-261           ------------------------------------------------------------
NEK_NEK5/4-259           ------------------------------------------------------------
NEK_NEK6/45-305          ------------------------------------------------------------
NEK_NEK7/34-294          ------------------------------------------------------------
NEK_NEK8/4-258           ------------------------------------------------------------
NEK_NEK9/52-308          ------------------------------------------------------------
OTHER_AAK1/46-313        ------------------------------------------------------------
OTHER_BMP2K/51-317       ------------------------------------------------------------
OTHER_BUB1/787-1056      ------------------------------------------------------------
OTHER_BUB1B/766-1021     ------------------------------------------------------------
OTHER_CDC7/58-569        ------------------------------------------------------------
OTHER_CHUK/15-309        ------------------------------------------------------------
OTHER_DSTYK/648-908      ------------------------------------------------------------
OTHER_EIF2AK1/167-583    ------------------------------------------------------------
OTHER_EIF2AK2/267-538    ------------------------------------------------------------
OTHER_EIF2AK3/593-1077   ------------------------------------------------------------
OTHER_EIF2AK4_1/280-539  ------------------------------------------------------------
OTHER_EIF2AK4_2/590-1001 ------------------------------------------------------------
OTHER_ERN1/569-832       ------------------------------------------------------------
OTHER_ERN2/518-781       ------------------------------------------------------------
OTHER_GAK/40-315         ------------------------------------------------------------
OTHER_HASPIN/484-797     ------------------------------------------------------------
OTHER_IKBKB/15-308       ------------------------------------------------------------
OTHER_IKBKE/9-304        ------------------------------------------------------------
OTHER_MLKL/201-468       ------------------------------------------------------------
OTHER_MOS/60-340         ------------------------------------------------------------
OTHER_NRBP1/64-327       ------------------------------------------------------------
OTHER_NRBP12/37-306      ------------------------------------------------------------
OTHER_PAN3/480-751       ------------------------------------------------------------
OTHER_PBK/32-320         ------------------------------------------------------------
OTHER_PDIK1L/8-331       ------------------------------------------------------------
OTHER_PEAK1/1327-1665    ------------------------------------------------------------
OTHER_PEAK3/171-397      ------------------------------------------------------------
OTHER_PIK3R4/26-313      ------------------------------------------------------------
OTHER_PINK1/156-509      ------------------------------------------------------------
OTHER_PKDCC/138-391      ------------------------------------------------------------
OTHER_PKMYT1/110-359     ------------------------------------------------------------
OTHER_POMK/81-333        ------------------------------------------------------------
OTHER_PRAG1/992-1327     ------------------------------------------------------------
OTHER_PXK/146-396        ------------------------------------------------------------
OTHER_RNASEL/361-586     ------------------------------------------------------------
OTHER_RPS6KC1/337-1059   qlrahelkffpnddpeavssprtsdslsrsknspmeffridskdsasellgldfgeklys
OTHER_RPS6KL1/150-539    cgratw------------------------------------------------------
OTHER_SBK1/53-315        ------------------------------------------------------------
OTHER_SBK2/62-327        ------------------------------------------------------------
OTHER_SBK3/43-306        ------------------------------------------------------------
OTHER_SCYL1/14-263       ------------------------------------------------------------
OTHER_SCYL2/32-327       ------------------------------------------------------------
OTHER_SCYL3/11-245       ------------------------------------------------------------
OTHER_STK16/20-292       ------------------------------------------------------------
OTHER_STK31/710-972      ------------------------------------------------------------
OTHER_STK35/202-529      ------------------------------------------------------------
OTHER_STK36/4-254        ------------------------------------------------------------
OTHER_STKLD1/28-297      ------------------------------------------------------------
OTHER_TBCK/1-273         ------------------------------------------------------------
OTHER_TBK1/7-304         ------------------------------------------------------------
OTHER_TEX14/227-512      ------------------------------------------------------------
OTHER_TLK1/456-734       ------------------------------------------------------------
OTHER_TLK2/462-741       ------------------------------------------------------------
OTHER_TP53RK/33-253      ------------------------------------------------------------
OTHER_TTK/525-791        ------------------------------------------------------------
OTHER_UHMK1/23-304       ------------------------------------------------------------
OTHER_ULK1/14-278        ------------------------------------------------------------
OTHER_ULK2/7-271         ------------------------------------------------------------
OTHER_ULK3/14-270        ------------------------------------------------------------
OTHER_ULK4/4-280         ------------------------------------------------------------
OTHER_WEE1/299-569       ------------------------------------------------------------
OTHER_WEE2/212-486       ------------------------------------------------------------
OTHER_WNK1/220-479       ------------------------------------------------------------
OTHER_WNK2/194-453       ------------------------------------------------------------
OTHER_WNK3/146-405       ------------------------------------------------------------
OTHER_WNK4/173-432       ------------------------------------------------------------
RGC_GUCY2C/489-747       ------------------------------------------------------------
RGC_GUCY2D/510-807       ------------------------------------------------------------
RGC_GUCY2F/547-811       ------------------------------------------------------------
RGC_NPR1/533-803         ------------------------------------------------------------
RGC_NPR2/517-788         ------------------------------------------------------------
STE_MAP2K1/68-361        ------------------------------------------------------------
STE_MAP2K2/72-369        ------------------------------------------------------------
STE_MAP2K3/64-325        ------------------------------------------------------------
STE_MAP2K4/102-367       ------------------------------------------------------------
STE_MAP2K5/166-419       ------------------------------------------------------------
STE_MAP2K6/53-314        ------------------------------------------------------------
STE_MAP2K7/120-380       ------------------------------------------------------------
STE_MAP3K1/1243-1508     ------------------------------------------------------------
STE_MAP3K14/399-653      ------------------------------------------------------------
STE_MAP3K15/645-908      ------------------------------------------------------------
STE_MAP3K19/1061-1324    ------------------------------------------------------------
STE_MAP3K2/356-616       ------------------------------------------------------------
STE_MAP3K3/362-622       ------------------------------------------------------------
STE_MAP3K4/1343-1601     ------------------------------------------------------------
STE_MAP3K5/673-938       ------------------------------------------------------------
STE_MAP3K6/643-906       ------------------------------------------------------------
STE_MAP3K8/127-388       ------------------------------------------------------------
STE_MAP4K1/17-274        ------------------------------------------------------------
STE_MAP4K2/16-273        ------------------------------------------------------------
STE_MAP4K3/16-273        ------------------------------------------------------------
STE_MAP4K4/25-289        ------------------------------------------------------------
STE_MAP4K5/20-277        ------------------------------------------------------------
STE_MINK1/25-289         ------------------------------------------------------------
STE_MYO3A/21-287         ------------------------------------------------------------
STE_MYO3B/27-293         ------------------------------------------------------------
STE_NRK/25-313           ------------------------------------------------------------
STE_OXSR1/17-291         ------------------------------------------------------------
STE_PAK1/270-521         ------------------------------------------------------------
STE_PAK2/249-499         ------------------------------------------------------------
STE_PAK3/283-534         ------------------------------------------------------------
STE_PAK4/321-572         ------------------------------------------------------------
STE_PAK5/449-700         ------------------------------------------------------------
STE_PAK6/407-658         ------------------------------------------------------------
STE_SLK/34-292           ------------------------------------------------------------
STE_STK10/36-294         ------------------------------------------------------------
STE_STK24/36-286         ------------------------------------------------------------
STE_STK25/20-270         ------------------------------------------------------------
STE_STK26/24-274         ------------------------------------------------------------
STE_STK3/27-278          ------------------------------------------------------------
STE_STK39/63-337         ------------------------------------------------------------
STE_STK4/30-281          ------------------------------------------------------------
STE_STRADA/69-379        ------------------------------------------------------------
STE_STRADB/58-369        ------------------------------------------------------------
STE_TAOK1/28-281         ------------------------------------------------------------
STE_TAOK2/28-281         ------------------------------------------------------------
STE_TAOK3/24-277         ------------------------------------------------------------
STE_TNIK/25-289          ------------------------------------------------------------
TKL_ACVR1/208-497        ------------------------------------------------------------
TKL_ACVR1B/207-496       ------------------------------------------------------------
TKL_ACVR1C/195-484       ------------------------------------------------------------
TKL_ACVR2A/192-481       ------------------------------------------------------------
TKL_ACVR2B/190-480       ------------------------------------------------------------
TKL_ACVRL1/202-491       ------------------------------------------------------------
TKL_AMHR2/203-507        ------------------------------------------------------------
TKL_ANKK1/21-287         ------------------------------------------------------------
TKL_ARAF/310-569         ------------------------------------------------------------
TKL_BMPR1A/234-523       ------------------------------------------------------------
TKL_BMPR1B/204-493       ------------------------------------------------------------
TKL_BMPR2/203-503        ------------------------------------------------------------
TKL_BRAF/457-716         ------------------------------------------------------------
TKL_ILK/193-448          ------------------------------------------------------------
TKL_IRAK1/207-521        ------------------------------------------------------------
TKL_IRAK2/205-501        ------------------------------------------------------------
TKL_IRAK3/160-445        ------------------------------------------------------------
TKL_IRAK4/175-456        ------------------------------------------------------------
TKL_KSR1/613-879         ------------------------------------------------------------
TKL_KSR2/666-930         ------------------------------------------------------------
TKL_LIMK1/339-606        ------------------------------------------------------------
TKL_LIMK2/331-603        ------------------------------------------------------------
TKL_LRRK1/1238-1522      ------------------------------------------------------------
TKL_LRRK2/1875-2134      ------------------------------------------------------------
TKL_MAP3K10/98-359       ------------------------------------------------------------
TKL_MAP3K11/117-378      ------------------------------------------------------------
TKL_MAP3K12/125-366      ------------------------------------------------------------
TKL_MAP3K13/168-409      ------------------------------------------------------------
TKL_MAP3K20/16-262       ------------------------------------------------------------
TKL_MAP3K21/124-400      ------------------------------------------------------------
TKL_MAP3K7/36-286        ------------------------------------------------------------
TKL_MAP3K9/144-405       ------------------------------------------------------------
TKL_RAF1/349-608         ------------------------------------------------------------
TKL_RIPK1/17-287         ------------------------------------------------------------
TKL_RIPK2/18-292         ------------------------------------------------------------
TKL_RIPK3/21-285         ------------------------------------------------------------
TKL_RIPK4/22-285         ------------------------------------------------------------
TKL_TESK1/54-313         ------------------------------------------------------------
TKL_TESK2/56-311         ------------------------------------------------------------
TKL_TGFBR1/205-494       ------------------------------------------------------------
TKL_TGFBR2/244-540       ------------------------------------------------------------
TKL_TNNI3K/463-721       ------------------------------------------------------------
TYR_AATK/125-397         ------------------------------------------------------------
TYR_ABL1/242-495         ------------------------------------------------------------
TYR_ABL2/288-541         ------------------------------------------------------------
TYR_ALK/1116-1385        ------------------------------------------------------------
TYR_AXL/536-805          ------------------------------------------------------------
TYR_BLK/241-492          ------------------------------------------------------------
TYR_BMX/417-668          ------------------------------------------------------------
TYR_BTK/402-653          ------------------------------------------------------------
TYR_CSF1R/582-912        ------------------------------------------------------------
TYR_CSK/195-442          ------------------------------------------------------------
TYR_DDR1/610-907         ------------------------------------------------------------
TYR_DDR2/563-851         ------------------------------------------------------------
TYR_EGFR/712-970         ------------------------------------------------------------
TYR_EPHA1/624-882        ------------------------------------------------------------
TYR_EPHA10/645-902       ------------------------------------------------------------
TYR_EPHA2/613-873        ------------------------------------------------------------
TYR_EPHA3/621-880        ------------------------------------------------------------
TYR_EPHA4/621-880        ------------------------------------------------------------
TYR_EPHA5/675-934        ------------------------------------------------------------
TYR_EPHA6/631-932        ------------------------------------------------------------
TYR_EPHA7/633-892        ------------------------------------------------------------
TYR_EPHA8/635-894        ------------------------------------------------------------
TYR_EPHB1/619-880        ------------------------------------------------------------
TYR_EPHB2/621-882        ------------------------------------------------------------
TYR_EPHB3/633-894        ------------------------------------------------------------
TYR_EPHB4/615-876        ------------------------------------------------------------
TYR_EPHB6/670-917        ------------------------------------------------------------
TYR_ERBB2/720-978        ------------------------------------------------------------
TYR_ERBB3/709-967        ------------------------------------------------------------
TYR_ERBB4/718-976        ------------------------------------------------------------
TYR_FER/563-816          ------------------------------------------------------------
TYR_FES/561-816          ------------------------------------------------------------
TYR_FGFR1/478-756        ------------------------------------------------------------
TYR_FGFR2/481-759        ------------------------------------------------------------
TYR_FGFR3/472-750        ------------------------------------------------------------
TYR_FGFR4/467-745        ------------------------------------------------------------
TYR_FGR/263-514          ------------------------------------------------------------
TYR_FLT1/827-1156        ------------------------------------------------------------
TYR_FLT3/610-945         ------------------------------------------------------------
TYR_FLT4/845-1171        ------------------------------------------------------------
TYR_FRK/234-489          ------------------------------------------------------------
TYR_FYN/271-522          ------------------------------------------------------------
TYR_HCK/262-513          ------------------------------------------------------------
TYR_IGF1R/999-1268       ------------------------------------------------------------
TYR_INSR/1023-1292       ------------------------------------------------------------
TYR_INSRR/979-1248       ------------------------------------------------------------
TYR_ITK/363-614          ------------------------------------------------------------
TYR_JAK1_1/583-847       ------------------------------------------------------------
TYR_JAK1_2/875-1151      ------------------------------------------------------------
TYR_JAK2_1/545-807       ------------------------------------------------------------
TYR_JAK2_2/849-1125      ------------------------------------------------------------
TYR_JAK3_1/521-779       ------------------------------------------------------------
TYR_JAK3_2/822-1097      ------------------------------------------------------------
TYR_KDR/834-1162         ------------------------------------------------------------
TYR_KIT/589-926          ------------------------------------------------------------
TYR_LCK/245-496          ------------------------------------------------------------
TYR_LMTK2/137-409        ------------------------------------------------------------
TYR_LMTK3/133-410        ------------------------------------------------------------
TYR_LTK/510-779          ------------------------------------------------------------
TYR_LYN/247-499          ------------------------------------------------------------
TYR_MATK/235-480         ------------------------------------------------------------
TYR_MERTK/587-856        ------------------------------------------------------------
TYR_MET/1076-1339        ------------------------------------------------------------
TYR_MST1R/1080-1343      ------------------------------------------------------------
TYR_MUSK/575-858         ------------------------------------------------------------
TYR_NTRK1/510-783        ------------------------------------------------------------
TYR_NTRK2/538-809        ------------------------------------------------------------
TYR_NTRK3/538-826        ------------------------------------------------------------
TYR_PDGFRA/593-952       ------------------------------------------------------------
TYR_PDGFRB/600-960       ------------------------------------------------------------
TYR_PTK2/422-678         ------------------------------------------------------------
TYR_PTK2B/425-681        ------------------------------------------------------------
TYR_PTK6/191-443         ------------------------------------------------------------
TYR_PTK7/796-1063        ------------------------------------------------------------
TYR_RET/724-1007         ------------------------------------------------------------
TYR_ROR1/473-748         ------------------------------------------------------------
TYR_ROR2/473-748         ------------------------------------------------------------
TYR_ROS1/1945-2217       ------------------------------------------------------------
TYR_RYK/330-598          ------------------------------------------------------------
TYR_SRC/270-521          ------------------------------------------------------------
TYR_SRMS/230-482         ------------------------------------------------------------
TYR_STYK1/113-382        ------------------------------------------------------------
TYR_SYK/370-628          ------------------------------------------------------------
TYR_TEC/370-621          ------------------------------------------------------------
TYR_TEK/824-1094         ------------------------------------------------------------
TYR_TIE1/839-1109        ------------------------------------------------------------
TYR_TNK1/116-379         ------------------------------------------------------------
TYR_TNK2/126-387         ------------------------------------------------------------
TYR_TXK/271-522          ------------------------------------------------------------
TYR_TYK2_1/589-868       ------------------------------------------------------------
TYR_TYK2_2/897-1171      ------------------------------------------------------------
TYR_TYRO3/518-788        ------------------------------------------------------------
TYR_YES1/277-528         ------------------------------------------------------------
TYR_ZAP70/337-595        ------------------------------------------------------------

0ANNOTATION/1-2208       ------------------------------------------------------------
AGC_AKT1/150-408         ------------------------------------------------------------
AGC_AKT2/152-409         ------------------------------------------------------------
AGC_AKT3/148-405         ------------------------------------------------------------
AGC_CDC42BPA/77-343      ------------------------------------------------------------
AGC_CDC42BPB/76-342      ------------------------------------------------------------
AGC_CDC42BPG/71-337      ------------------------------------------------------------
AGC_CIT/97-360           ------------------------------------------------------------
AGC_DMPK/71-339          ------------------------------------------------------------
AGC_GRK1/190-455         ------------------------------------------------------------
AGC_GRK2/191-453         ------------------------------------------------------------
AGC_GRK3/191-453         ------------------------------------------------------------
AGC_GRK4/187-449         ------------------------------------------------------------
AGC_GRK5/186-448         ------------------------------------------------------------
AGC_GRK6/186-448         ------------------------------------------------------------
AGC_GRK7/191-454         ------------------------------------------------------------
AGC_LATS1/705-1010       ------------------------------------------------------------
AGC_LATS2/668-973        ------------------------------------------------------------
AGC_MAST1/374-647        ------------------------------------------------------------
AGC_MAST2/512-785        ------------------------------------------------------------
AGC_MAST3/367-640        ------------------------------------------------------------
AGC_MAST4/570-843        ------------------------------------------------------------
AGC_MASTL/35-835         ------------------------------------------------------------
AGC_PDPK1/82-342         ------------------------------------------------------------
AGC_PDPK2P/55-315        ------------------------------------------------------------
AGC_PKN1/615-874         ------------------------------------------------------------
AGC_PKN2/657-916         ------------------------------------------------------------
AGC_PKN3/559-818         ------------------------------------------------------------
AGC_PRKACA/44-298        ------------------------------------------------------------
AGC_PRKACB/44-298        ------------------------------------------------------------
AGC_PRKACG/44-298        ------------------------------------------------------------
AGC_PRKCA/339-597        ------------------------------------------------------------
AGC_PRKCB/342-600        ------------------------------------------------------------
AGC_PRKCD/349-603        ------------------------------------------------------------
AGC_PRKCE/408-668        ------------------------------------------------------------
AGC_PRKCG/351-614        ------------------------------------------------------------
AGC_PRKCH/355-614        ------------------------------------------------------------
AGC_PRKCI/254-522        ------------------------------------------------------------
AGC_PRKCQ/380-634        ------------------------------------------------------------
AGC_PRKCZ/252-518        ------------------------------------------------------------
AGC_PRKG1/360-619        ------------------------------------------------------------
AGC_PRKG2/453-711        ------------------------------------------------------------
AGC_PRKX/49-303          ------------------------------------------------------------
AGC_PRKY/49-277          ------------------------------------------------------------
AGC_ROCK1/76-338         ------------------------------------------------------------
AGC_ROCK2/92-354         ------------------------------------------------------------
AGC_RPS6KA1_1/62-321     ------------------------------------------------------------
AGC_RPS6KA2_1/59-318     ------------------------------------------------------------
AGC_RPS6KA3_1/68-327     ------------------------------------------------------------
AGC_RPS6KA4_1/33-301     ------------------------------------------------------------
AGC_RPS6KA5_1/49-318     ------------------------------------------------------------
AGC_RPS6KA6_1/73-330     ------------------------------------------------------------
AGC_RPS6KB1/91-352       ------------------------------------------------------------
AGC_RPS6KB2/67-328       ------------------------------------------------------------
AGC_RSKR/107-359         ------------------------------------------------------------
AGC_SGK1/98-355          ------------------------------------------------------------
AGC_SGK2/95-352          ------------------------------------------------------------
AGC_SGK3/162-419         ------------------------------------------------------------
AGC_STK32A/23-281        ------------------------------------------------------------
AGC_STK32B/23-283        ------------------------------------------------------------
AGC_STK32C/93-353        ------------------------------------------------------------
AGC_STK38/89-382         ------------------------------------------------------------
AGC_STK38L/90-383        ------------------------------------------------------------
CAMK_AURKA/133-383       ------------------------------------------------------------
CAMK_AURKB/77-327        ------------------------------------------------------------
CAMK_AURKC/43-293        ------------------------------------------------------------
CAMK_BRSK1/34-285        ------------------------------------------------------------
CAMK_BRSK2/19-270        ------------------------------------------------------------
CAMK_CAMK1/20-276        ------------------------------------------------------------
CAMK_CAMK1D/23-279       ------------------------------------------------------------
CAMK_CAMK1G/23-277       ------------------------------------------------------------
CAMK_CAMK2A/13-271       ------------------------------------------------------------
CAMK_CAMK2B/14-272       ------------------------------------------------------------
CAMK_CAMK2D/14-272       ------------------------------------------------------------
CAMK_CAMK2G/14-272       ------------------------------------------------------------
CAMK_CAMK4/46-300        ------------------------------------------------------------
CAMK_CAMKK1/128-409      ------------------------------------------------------------
CAMK_CAMKK2/165-446      ------------------------------------------------------------
CAMK_CAMKV/24-286        ------------------------------------------------------------
CAMK_CASK/12-276         ------------------------------------------------------------
CAMK_CHEK1/9-265         ------------------------------------------------------------
CAMK_CHEK2/220-486       ------------------------------------------------------------
CAMK_DAPK1/13-275        ------------------------------------------------------------
CAMK_DAPK2/23-285        ------------------------------------------------------------
CAMK_DAPK3/13-275        ------------------------------------------------------------
CAMK_DCLK1/390-647       ------------------------------------------------------------
CAMK_DCLK2/394-651       ------------------------------------------------------------
CAMK_DCLK3/356-613       ------------------------------------------------------------
CAMK_HUNK/62-320         ------------------------------------------------------------
CAMK_KALRN/2683-2937     ------------------------------------------------------------
CAMK_MAPKAPK2/63-325     ------------------------------------------------------------
CAMK_MAPKAPK3/43-304     ------------------------------------------------------------
CAMK_MAPKAPK5/20-304     ------------------------------------------------------------
CAMK_MARK1/60-311        ------------------------------------------------------------
CAMK_MARK2/53-304        ------------------------------------------------------------
CAMK_MARK3/56-307        ------------------------------------------------------------
CAMK_MARK4/59-310        ------------------------------------------------------------
CAMK_MELK/11-263         ------------------------------------------------------------
CAMK_MKNK1/48-374        ------------------------------------------------------------
CAMK_MKNK2/83-368        ------------------------------------------------------------
CAMK_MYLK/1464-1719      ------------------------------------------------------------
CAMK_MYLK2/283-540       ------------------------------------------------------------
CAMK_MYLK3/513-770       ------------------------------------------------------------
CAMK_MYLK4/104-361       ------------------------------------------------------------
CAMK_NIM1K/74-325        ------------------------------------------------------------
CAMK_NUAK1/55-306        ------------------------------------------------------------
CAMK_NUAK2/53-303        ------------------------------------------------------------
CAMK_OBSCN_1/6468-6721   ------------------------------------------------------------
CAMK_OBSCN_2/7672-7924   ------------------------------------------------------------
CAMK_PASK/999-1251       ------------------------------------------------------------
CAMK_PHKG1/20-288        ------------------------------------------------------------
CAMK_PHKG2/24-291        ------------------------------------------------------------
CAMK_PIM1/38-290         ------------------------------------------------------------
CAMK_PIM2/32-286         ------------------------------------------------------------
CAMK_PIM3/40-293         ------------------------------------------------------------
CAMK_PLK1/53-305         ------------------------------------------------------------
CAMK_PLK2/82-334         ------------------------------------------------------------
CAMK_PLK3/62-314         ------------------------------------------------------------
CAMK_PLK4/12-265         ------------------------------------------------------------
CAMK_PLK5/1-66           ------------------------------------------------------------
CAMK_PNCK/15-270         ------------------------------------------------------------
CAMK_PRKAA1/27-279       ------------------------------------------------------------
CAMK_PRKAA2/16-268       ------------------------------------------------------------
CAMK_PRKD1/583-839       ------------------------------------------------------------
CAMK_PRKD2/551-807       ------------------------------------------------------------
CAMK_PRKD3/576-832       ------------------------------------------------------------
CAMK_PSKH1/98-355        ------------------------------------------------------------
CAMK_PSKH2/63-320        ------------------------------------------------------------
CAMK_RPS6KA1_2/418-675   ------------------------------------------------------------
CAMK_RPS6KA2_2/415-672   ------------------------------------------------------------
CAMK_RPS6KA3_2/422-679   ------------------------------------------------------------
CAMK_RPS6KA4_2/408-674   ------------------------------------------------------------
CAMK_RPS6KA5_2/423-687   ------------------------------------------------------------
CAMK_RPS6KA6_2/426-683   ------------------------------------------------------------
CAMK_SIK1/27-278         ------------------------------------------------------------
CAMK_SIK1B/27-278        ------------------------------------------------------------
CAMK_SIK2/20-271         ------------------------------------------------------------
CAMK_SIK3/66-317         ------------------------------------------------------------
CAMK_SNRK/16-269         ------------------------------------------------------------
CAMK_SPEG_1/1601-1854    ------------------------------------------------------------
CAMK_SPEG_2/2966-3218    ------------------------------------------------------------
CAMK_STK11/49-309        ------------------------------------------------------------
CAMK_STK17A/59-321       ------------------------------------------------------------
CAMK_STK17B/32-293       ------------------------------------------------------------
CAMK_STK33/116-381       ------------------------------------------------------------
CAMK_STK40/35-330        ------------------------------------------------------------
CAMK_TRIB1/94-338        ------------------------------------------------------------
CAMK_TRIB2/64-308        ------------------------------------------------------------
CAMK_TRIB3/71-315        ------------------------------------------------------------
CAMK_TRIO/2796-3050      ------------------------------------------------------------
CAMK_TSSK1B/12-272       ------------------------------------------------------------
CAMK_TSSK2/12-272        ------------------------------------------------------------
CAMK_TSSK3/10-265        ------------------------------------------------------------
CAMK_TSSK4/25-293        ------------------------------------------------------------
CAMK_TSSK6/12-267        ------------------------------------------------------------
CAMK_TTN/32178-32432     ------------------------------------------------------------
CK1_CSNK1A1/17-283       ------------------------------------------------------------
CK1_CSNK1A1L/17-283      ------------------------------------------------------------
CK1_CSNK1D/9-275         ------------------------------------------------------------
CK1_CSNK1E/9-275         ------------------------------------------------------------
CK1_CSNK1G1/44-313       ------------------------------------------------------------
CK1_CSNK1G2/46-314       ------------------------------------------------------------
CK1_CSNK1G3/43-310       ------------------------------------------------------------
CK1_TTBK1/34-295         ------------------------------------------------------------
CK1_TTBK2/21-282         ------------------------------------------------------------
CK1_VRK1/37-326          ------------------------------------------------------------
CK1_VRK2/29-315          ------------------------------------------------------------
CK1_VRK3/166-455         ------------------------------------------------------------
CMGC_CDK1/4-287          ------------------------------------------------------------
CMGC_CDK10/39-323        ------------------------------------------------------------
CMGC_CDK11A/426-711      ------------------------------------------------------------
CMGC_CDK11B/438-723      ------------------------------------------------------------
CMGC_CDK12/727-1020      ------------------------------------------------------------
CMGC_CDK13/705-998       ------------------------------------------------------------
CMGC_CDK14/135-419       ------------------------------------------------------------
CMGC_CDK15/103-387       ------------------------------------------------------------
CMGC_CDK16/165-446       ------------------------------------------------------------
CMGC_CDK17/192-473       ------------------------------------------------------------
CMGC_CDK18/144-425       ------------------------------------------------------------
CMGC_CDK19/20-335        ------------------------------------------------------------
CMGC_CDK2/4-286          ------------------------------------------------------------
CMGC_CDK20/4-288         ------------------------------------------------------------
CMGC_CDK3/4-286          ------------------------------------------------------------
CMGC_CDK4/6-295          ------------------------------------------------------------
CMGC_CDK5/4-286          ------------------------------------------------------------
CMGC_CDK6/13-300         ------------------------------------------------------------
CMGC_CDK7/12-296         ------------------------------------------------------------
CMGC_CDK8/20-335         ------------------------------------------------------------
CMGC_CDK9/19-315         ------------------------------------------------------------
CMGC_CDKL1/5-288         ------------------------------------------------------------
CMGC_CDKL2/4-287         ------------------------------------------------------------
CMGC_CDKL3/4-286         ------------------------------------------------------------
CMGC_CDKL4/4-286         ------------------------------------------------------------
CMGC_CDKL5/13-297        ------------------------------------------------------------
CMGC_CLK1/161-477        ------------------------------------------------------------
CMGC_CLK2/163-479        ------------------------------------------------------------
CMGC_CLK3/304-620        ------------------------------------------------------------
CMGC_CLK4/159-475        ------------------------------------------------------------
CMGC_CSNK2A1/39-324      ------------------------------------------------------------
CMGC_CSNK2A2/40-325      ------------------------------------------------------------
CMGC_CSNK2A3/39-324      ------------------------------------------------------------
CMGC_DYRK1A/159-479      ------------------------------------------------------------
CMGC_DYRK1B/111-431      ------------------------------------------------------------
CMGC_DYRK2/222-535       ------------------------------------------------------------
CMGC_DYRK3/209-522       ------------------------------------------------------------
CMGC_DYRK4/104-400       ------------------------------------------------------------
CMGC_GSK3A/119-403       ------------------------------------------------------------
CMGC_GSK3B/56-340        ------------------------------------------------------------
CMGC_HIPK1/190-518       ------------------------------------------------------------
CMGC_HIPK2/199-527       ------------------------------------------------------------
CMGC_HIPK3/197-525       ------------------------------------------------------------
CMGC_HIPK4/11-347        ------------------------------------------------------------
CMGC_ICK/4-284           ------------------------------------------------------------
CMGC_MAK/4-284           ------------------------------------------------------------
CMGC_MAPK1/25-313        ------------------------------------------------------------
CMGC_MAPK10/64-359       ------------------------------------------------------------
CMGC_MAPK11/24-308       ------------------------------------------------------------
CMGC_MAPK12/27-311       ------------------------------------------------------------
CMGC_MAPK13/25-308       ------------------------------------------------------------
CMGC_MAPK14/24-308       ------------------------------------------------------------
CMGC_MAPK15/13-304       ------------------------------------------------------------
CMGC_MAPK3/42-330        ------------------------------------------------------------
CMGC_MAPK4/20-312        ------------------------------------------------------------
CMGC_MAPK6/20-316        ------------------------------------------------------------
CMGC_MAPK7/55-347        ------------------------------------------------------------
CMGC_MAPK8/26-321        ------------------------------------------------------------
CMGC_MAPK9/26-321        ------------------------------------------------------------
CMGC_MOK/4-285           ------------------------------------------------------------
CMGC_NLK/138-427         ------------------------------------------------------------
CMGC_PRPF4B/687-1003     ------------------------------------------------------------
CMGC_SRPK1/80-653        ------------------------------------------------------------
CMGC_SRPK2/81-686        ------------------------------------------------------------
CMGC_SRPK3/79-565        ------------------------------------------------------------
NEK_NEK1/4-258           ------------------------------------------------------------
NEK_NEK10/519-785        ------------------------------------------------------------
NEK_NEK11/29-287         ------------------------------------------------------------
NEK_NEK2/8-271           ------------------------------------------------------------
NEK_NEK3/4-257           ------------------------------------------------------------
NEK_NEK4/6-261           ------------------------------------------------------------
NEK_NEK5/4-259           ------------------------------------------------------------
NEK_NEK6/45-305          ------------------------------------------------------------
NEK_NEK7/34-294          ------------------------------------------------------------
NEK_NEK8/4-258           ------------------------------------------------------------
NEK_NEK9/52-308          ------------------------------------------------------------
OTHER_AAK1/46-313        ------------------------------------------------------------
OTHER_BMP2K/51-317       ------------------------------------------------------------
OTHER_BUB1/787-1056      ------------------------------------------------------------
OTHER_BUB1B/766-1021     ------------------------------------------------------------
OTHER_CDC7/58-569        ------------------------------------------------------------
OTHER_CHUK/15-309        ------------------------------------------------------------
OTHER_DSTYK/648-908      ------------------------------------------------------------
OTHER_EIF2AK1/167-583    ------------------------------------------------------------
OTHER_EIF2AK2/267-538    ------------------------------------------------------------
OTHER_EIF2AK3/593-1077   ------------------------------------------------------------
OTHER_EIF2AK4_1/280-539  ------------------------------------------------------------
OTHER_EIF2AK4_2/590-1001 ------------------------------------------------------------
OTHER_ERN1/569-832       ------------------------------------------------------------
OTHER_ERN2/518-781       ------------------------------------------------------------
OTHER_GAK/40-315         ------------------------------------------------------------
OTHER_HASPIN/484-797     ------------------------------------------------------------
OTHER_IKBKB/15-308       ------------------------------------------------------------
OTHER_IKBKE/9-304        ------------------------------------------------------------
OTHER_MLKL/201-468       ------------------------------------------------------------
OTHER_MOS/60-340         ------------------------------------------------------------
OTHER_NRBP1/64-327       ------------------------------------------------------------
OTHER_NRBP12/37-306      ------------------------------------------------------------
OTHER_PAN3/480-751       ------------------------------------------------------------
OTHER_PBK/32-320         ------------------------------------------------------------
OTHER_PDIK1L/8-331       ------------------------------------------------------------
OTHER_PEAK1/1327-1665    ------------------------------------------------------------
OTHER_PEAK3/171-397      ------------------------------------------------------------
OTHER_PIK3R4/26-313      ------------------------------------------------------------
OTHER_PINK1/156-509      ------------------------------------------------------------
OTHER_PKDCC/138-391      ------------------------------------------------------------
OTHER_PKMYT1/110-359     ------------------------------------------------------------
OTHER_POMK/81-333        ------------------------------------------------------------
OTHER_PRAG1/992-1327     ------------------------------------------------------------
OTHER_PXK/146-396        ------------------------------------------------------------
OTHER_RNASEL/361-586     ------------------------------------------------------------
OTHER_RPS6KC1/337-1059   lkseplkpfftlpdgdsasrsfntseskvefkaqdtisrgsddsvpvisfkdaafddvsg
OTHER_RPS6KL1/150-539    ------------------------------------------------------------
OTHER_SBK1/53-315        ------------------------------------------------------------
OTHER_SBK2/62-327        ------------------------------------------------------------
OTHER_SBK3/43-306        ------------------------------------------------------------
OTHER_SCYL1/14-263       ------------------------------------------------------------
OTHER_SCYL2/32-327       ------------------------------------------------------------
OTHER_SCYL3/11-245       ------------------------------------------------------------
OTHER_STK16/20-292       ------------------------------------------------------------
OTHER_STK31/710-972      ------------------------------------------------------------
OTHER_STK35/202-529      ------------------------------------------------------------
OTHER_STK36/4-254        ------------------------------------------------------------
OTHER_STKLD1/28-297      ------------------------------------------------------------
OTHER_TBCK/1-273         ------------------------------------------------------------
OTHER_TBK1/7-304         ------------------------------------------------------------
OTHER_TEX14/227-512      ------------------------------------------------------------
OTHER_TLK1/456-734       ------------------------------------------------------------
OTHER_TLK2/462-741       ------------------------------------------------------------
OTHER_TP53RK/33-253      ------------------------------------------------------------
OTHER_TTK/525-791        ------------------------------------------------------------
OTHER_UHMK1/23-304       ------------------------------------------------------------
OTHER_ULK1/14-278        ------------------------------------------------------------
OTHER_ULK2/7-271         ------------------------------------------------------------
OTHER_ULK3/14-270        ------------------------------------------------------------
OTHER_ULK4/4-280         ------------------------------------------------------------
OTHER_WEE1/299-569       ------------------------------------------------------------
OTHER_WEE2/212-486       ------------------------------------------------------------
OTHER_WNK1/220-479       ------------------------------------------------------------
OTHER_WNK2/194-453       ------------------------------------------------------------
OTHER_WNK3/146-405       ------------------------------------------------------------
OTHER_WNK4/173-432       ------------------------------------------------------------
RGC_GUCY2C/489-747       ------------------------------------------------------------
RGC_GUCY2D/510-807       ------------------------------------------------------------
RGC_GUCY2F/547-811       ------------------------------------------------------------
RGC_NPR1/533-803         ------------------------------------------------------------
RGC_NPR2/517-788         ------------------------------------------------------------
STE_MAP2K1/68-361        ------------------------------------------------------------
STE_MAP2K2/72-369        ------------------------------------------------------------
STE_MAP2K3/64-325        ------------------------------------------------------------
STE_MAP2K4/102-367       ------------------------------------------------------------
STE_MAP2K5/166-419       ------------------------------------------------------------
STE_MAP2K6/53-314        ------------------------------------------------------------
STE_MAP2K7/120-380       ------------------------------------------------------------
STE_MAP3K1/1243-1508     ------------------------------------------------------------
STE_MAP3K14/399-653      ------------------------------------------------------------
STE_MAP3K15/645-908      ------------------------------------------------------------
STE_MAP3K19/1061-1324    ------------------------------------------------------------
STE_MAP3K2/356-616       ------------------------------------------------------------
STE_MAP3K3/362-622       ------------------------------------------------------------
STE_MAP3K4/1343-1601     ------------------------------------------------------------
STE_MAP3K5/673-938       ------------------------------------------------------------
STE_MAP3K6/643-906       ------------------------------------------------------------
STE_MAP3K8/127-388       ------------------------------------------------------------
STE_MAP4K1/17-274        ------------------------------------------------------------
STE_MAP4K2/16-273        ------------------------------------------------------------
STE_MAP4K3/16-273        ------------------------------------------------------------
STE_MAP4K4/25-289        ------------------------------------------------------------
STE_MAP4K5/20-277        ------------------------------------------------------------
STE_MINK1/25-289         ------------------------------------------------------------
STE_MYO3A/21-287         ------------------------------------------------------------
STE_MYO3B/27-293         ------------------------------------------------------------
STE_NRK/25-313           ------------------------------------------------------------
STE_OXSR1/17-291         ------------------------------------------------------------
STE_PAK1/270-521         ------------------------------------------------------------
STE_PAK2/249-499         ------------------------------------------------------------
STE_PAK3/283-534         ------------------------------------------------------------
STE_PAK4/321-572         ------------------------------------------------------------
STE_PAK5/449-700         ------------------------------------------------------------
STE_PAK6/407-658         ------------------------------------------------------------
STE_SLK/34-292           ------------------------------------------------------------
STE_STK10/36-294         ------------------------------------------------------------
STE_STK24/36-286         ------------------------------------------------------------
STE_STK25/20-270         ------------------------------------------------------------
STE_STK26/24-274         ------------------------------------------------------------
STE_STK3/27-278          ------------------------------------------------------------
STE_STK39/63-337         ------------------------------------------------------------
STE_STK4/30-281          ------------------------------------------------------------
STE_STRADA/69-379        ------------------------------------------------------------
STE_STRADB/58-369        ------------------------------------------------------------
STE_TAOK1/28-281         ------------------------------------------------------------
STE_TAOK2/28-281         ------------------------------------------------------------
STE_TAOK3/24-277         ------------------------------------------------------------
STE_TNIK/25-289          ------------------------------------------------------------
TKL_ACVR1/208-497        ------------------------------------------------------------
TKL_ACVR1B/207-496       ------------------------------------------------------------
TKL_ACVR1C/195-484       ------------------------------------------------------------
TKL_ACVR2A/192-481       ------------------------------------------------------------
TKL_ACVR2B/190-480       ------------------------------------------------------------
TKL_ACVRL1/202-491       ------------------------------------------------------------
TKL_AMHR2/203-507        ------------------------------------------------------------
TKL_ANKK1/21-287         ------------------------------------------------------------
TKL_ARAF/310-569         ------------------------------------------------------------
TKL_BMPR1A/234-523       ------------------------------------------------------------
TKL_BMPR1B/204-493       ------------------------------------------------------------
TKL_BMPR2/203-503        ------------------------------------------------------------
TKL_BRAF/457-716         ------------------------------------------------------------
TKL_ILK/193-448          ------------------------------------------------------------
TKL_IRAK1/207-521        ------------------------------------------------------------
TKL_IRAK2/205-501        ------------------------------------------------------------
TKL_IRAK3/160-445        ------------------------------------------------------------
TKL_IRAK4/175-456        ------------------------------------------------------------
TKL_KSR1/613-879         ------------------------------------------------------------
TKL_KSR2/666-930         ------------------------------------------------------------
TKL_LIMK1/339-606        ------------------------------------------------------------
TKL_LIMK2/331-603        ------------------------------------------------------------
TKL_LRRK1/1238-1522      ------------------------------------------------------------
TKL_LRRK2/1875-2134      ------------------------------------------------------------
TKL_MAP3K10/98-359       ------------------------------------------------------------
TKL_MAP3K11/117-378      ------------------------------------------------------------
TKL_MAP3K12/125-366      ------------------------------------------------------------
TKL_MAP3K13/168-409      ------------------------------------------------------------
TKL_MAP3K20/16-262       ------------------------------------------------------------
TKL_MAP3K21/124-400      ------------------------------------------------------------
TKL_MAP3K7/36-286        ------------------------------------------------------------
TKL_MAP3K9/144-405       ------------------------------------------------------------
TKL_RAF1/349-608         ------------------------------------------------------------
TKL_RIPK1/17-287         ------------------------------------------------------------
TKL_RIPK2/18-292         ------------------------------------------------------------
TKL_RIPK3/21-285         ------------------------------------------------------------
TKL_RIPK4/22-285         ------------------------------------------------------------
TKL_TESK1/54-313         ------------------------------------------------------------
TKL_TESK2/56-311         ------------------------------------------------------------
TKL_TGFBR1/205-494       ------------------------------------------------------------
TKL_TGFBR2/244-540       ------------------------------------------------------------
TKL_TNNI3K/463-721       ------------------------------------------------------------
TYR_AATK/125-397         ------------------------------------------------------------
TYR_ABL1/242-495         ------------------------------------------------------------
TYR_ABL2/288-541         ------------------------------------------------------------
TYR_ALK/1116-1385        ------------------------------------------------------------
TYR_AXL/536-805          ------------------------------------------------------------
TYR_BLK/241-492          ------------------------------------------------------------
TYR_BMX/417-668          ------------------------------------------------------------
TYR_BTK/402-653          ------------------------------------------------------------
TYR_CSF1R/582-912        ------------------------------------------------------------
TYR_CSK/195-442          ------------------------------------------------------------
TYR_DDR1/610-907         ------------------------------------------------------------
TYR_DDR2/563-851         ------------------------------------------------------------
TYR_EGFR/712-970         ------------------------------------------------------------
TYR_EPHA1/624-882        ------------------------------------------------------------
TYR_EPHA10/645-902       ------------------------------------------------------------
TYR_EPHA2/613-873        ------------------------------------------------------------
TYR_EPHA3/621-880        ------------------------------------------------------------
TYR_EPHA4/621-880        ------------------------------------------------------------
TYR_EPHA5/675-934        ------------------------------------------------------------
TYR_EPHA6/631-932        ------------------------------------------------------------
TYR_EPHA7/633-892        ------------------------------------------------------------
TYR_EPHA8/635-894        ------------------------------------------------------------
TYR_EPHB1/619-880        ------------------------------------------------------------
TYR_EPHB2/621-882        ------------------------------------------------------------
TYR_EPHB3/633-894        ------------------------------------------------------------
TYR_EPHB4/615-876        ------------------------------------------------------------
TYR_EPHB6/670-917        ------------------------------------------------------------
TYR_ERBB2/720-978        ------------------------------------------------------------
TYR_ERBB3/709-967        ------------------------------------------------------------
TYR_ERBB4/718-976        ------------------------------------------------------------
TYR_FER/563-816          ------------------------------------------------------------
TYR_FES/561-816          ------------------------------------------------------------
TYR_FGFR1/478-756        ------------------------------------------------------------
TYR_FGFR2/481-759        ------------------------------------------------------------
TYR_FGFR3/472-750        ------------------------------------------------------------
TYR_FGFR4/467-745        ------------------------------------------------------------
TYR_FGR/263-514          ------------------------------------------------------------
TYR_FLT1/827-1156        ------------------------------------------------------------
TYR_FLT3/610-945         ------------------------------------------------------------
TYR_FLT4/845-1171        ------------------------------------------------------------
TYR_FRK/234-489          ------------------------------------------------------------
TYR_FYN/271-522          ------------------------------------------------------------
TYR_HCK/262-513          ------------------------------------------------------------
TYR_IGF1R/999-1268       ------------------------------------------------------------
TYR_INSR/1023-1292       ------------------------------------------------------------
TYR_INSRR/979-1248       ------------------------------------------------------------
TYR_ITK/363-614          ------------------------------------------------------------
TYR_JAK1_1/583-847       ------------------------------------------------------------
TYR_JAK1_2/875-1151      ------------------------------------------------------------
TYR_JAK2_1/545-807       ------------------------------------------------------------
TYR_JAK2_2/849-1125      ------------------------------------------------------------
TYR_JAK3_1/521-779       ------------------------------------------------------------
TYR_JAK3_2/822-1097      ------------------------------------------------------------
TYR_KDR/834-1162         ------------------------------------------------------------
TYR_KIT/589-926          ------------------------------------------------------------
TYR_LCK/245-496          ------------------------------------------------------------
TYR_LMTK2/137-409        ------------------------------------------------------------
TYR_LMTK3/133-410        ------------------------------------------------------------
TYR_LTK/510-779          ------------------------------------------------------------
TYR_LYN/247-499          ------------------------------------------------------------
TYR_MATK/235-480         ------------------------------------------------------------
TYR_MERTK/587-856        ------------------------------------------------------------
TYR_MET/1076-1339        ------------------------------------------------------------
TYR_MST1R/1080-1343      ------------------------------------------------------------
TYR_MUSK/575-858         ------------------------------------------------------------
TYR_NTRK1/510-783        ------------------------------------------------------------
TYR_NTRK2/538-809        ------------------------------------------------------------
TYR_NTRK3/538-826        ------------------------------------------------------------
TYR_PDGFRA/593-952       ------------------------------------------------------------
TYR_PDGFRB/600-960       ------------------------------------------------------------
TYR_PTK2/422-678         ------------------------------------------------------------
TYR_PTK2B/425-681        ------------------------------------------------------------
TYR_PTK6/191-443         ------------------------------------------------------------
TYR_PTK7/796-1063        ------------------------------------------------------------
TYR_RET/724-1007         ------------------------------------------------------------
TYR_ROR1/473-748         ------------------------------------------------------------
TYR_ROR2/473-748         ------------------------------------------------------------
TYR_ROS1/1945-2217       ------------------------------------------------------------
TYR_RYK/330-598          ------------------------------------------------------------
TYR_SRC/270-521          ------------------------------------------------------------
TYR_SRMS/230-482         ------------------------------------------------------------
TYR_STYK1/113-382        ------------------------------------------------------------
TYR_SYK/370-628          ------------------------------------------------------------
TYR_TEC/370-621          ------------------------------------------------------------
TYR_TEK/824-1094         ------------------------------------------------------------
TYR_TIE1/839-1109        ------------------------------------------------------------
TYR_TNK1/116-379         ------------------------------------------------------------
TYR_TNK2/126-387         ------------------------------------------------------------
TYR_TXK/271-522          ------------------------------------------------------------
TYR_TYK2_1/589-868       ------------------------------------------------------------
TYR_TYK2_2/897-1171      ------------------------------------------------------------
TYR_TYRO3/518-788        ------------------------------------------------------------
TYR_YES1/277-528         ------------------------------------------------------------
TYR_ZAP70/337-595        ------------------------------------------------------------

0ANNOTATION/1-2208       ------------------------------------------------------------
AGC_AKT1/150-408         ------------------------------------------------------------
AGC_AKT2/152-409         ------------------------------------------------------------
AGC_AKT3/148-405         ------------------------------------------------------------
AGC_CDC42BPA/77-343      ------------------------------------------------------------
AGC_CDC42BPB/76-342      ------------------------------------------------------------
AGC_CDC42BPG/71-337      ------------------------------------------------------------
AGC_CIT/97-360           ------------------------------------------------------------
AGC_DMPK/71-339          ------------------------------------------------------------
AGC_GRK1/190-455         ------------------------------------------------------------
AGC_GRK2/191-453         ------------------------------------------------------------
AGC_GRK3/191-453         ------------------------------------------------------------
AGC_GRK4/187-449         ------------------------------------------------------------
AGC_GRK5/186-448         ------------------------------------------------------------
AGC_GRK6/186-448         ------------------------------------------------------------
AGC_GRK7/191-454         ------------------------------------------------------------
AGC_LATS1/705-1010       ------------------------------------------------------------
AGC_LATS2/668-973        ------------------------------------------------------------
AGC_MAST1/374-647        ------------------------------------------------------------
AGC_MAST2/512-785        ------------------------------------------------------------
AGC_MAST3/367-640        ------------------------------------------------------------
AGC_MAST4/570-843        ------------------------------------------------------------
AGC_MASTL/35-835         ------------------------------------------------------------
AGC_PDPK1/82-342         ------------------------------------------------------------
AGC_PDPK2P/55-315        ------------------------------------------------------------
AGC_PKN1/615-874         ------------------------------------------------------------
AGC_PKN2/657-916         ------------------------------------------------------------
AGC_PKN3/559-818         ------------------------------------------------------------
AGC_PRKACA/44-298        ------------------------------------------------------------
AGC_PRKACB/44-298        ------------------------------------------------------------
AGC_PRKACG/44-298        ------------------------------------------------------------
AGC_PRKCA/339-597        ------------------------------------------------------------
AGC_PRKCB/342-600        ------------------------------------------------------------
AGC_PRKCD/349-603        ------------------------------------------------------------
AGC_PRKCE/408-668        ------------------------------------------------------------
AGC_PRKCG/351-614        ------------------------------------------------------------
AGC_PRKCH/355-614        ------------------------------------------------------------
AGC_PRKCI/254-522        ------------------------------------------------------------
AGC_PRKCQ/380-634        ------------------------------------------------------------
AGC_PRKCZ/252-518        ------------------------------------------------------------
AGC_PRKG1/360-619        ------------------------------------------------------------
AGC_PRKG2/453-711        ------------------------------------------------------------
AGC_PRKX/49-303          ------------------------------------------------------------
AGC_PRKY/49-277          ------------------------------------------------------------
AGC_ROCK1/76-338         ------------------------------------------------------------
AGC_ROCK2/92-354         ------------------------------------------------------------
AGC_RPS6KA1_1/62-321     ------------------------------------------------------------
AGC_RPS6KA2_1/59-318     ------------------------------------------------------------
AGC_RPS6KA3_1/68-327     ------------------------------------------------------------
AGC_RPS6KA4_1/33-301     ------------------------------------------------------------
AGC_RPS6KA5_1/49-318     ------------------------------------------------------------
AGC_RPS6KA6_1/73-330     ------------------------------------------------------------
AGC_RPS6KB1/91-352       ------------------------------------------------------------
AGC_RPS6KB2/67-328       ------------------------------------------------------------
AGC_RSKR/107-359         ------------------------------------------------------------
AGC_SGK1/98-355          ------------------------------------------------------------
AGC_SGK2/95-352          ------------------------------------------------------------
AGC_SGK3/162-419         ------------------------------------------------------------
AGC_STK32A/23-281        ------------------------------------------------------------
AGC_STK32B/23-283        ------------------------------------------------------------
AGC_STK32C/93-353        ------------------------------------------------------------
AGC_STK38/89-382         ------------------------------------------------------------
AGC_STK38L/90-383        ------------------------------------------------------------
CAMK_AURKA/133-383       ------------------------------------------------------------
CAMK_AURKB/77-327        ------------------------------------------------------------
CAMK_AURKC/43-293        ------------------------------------------------------------
CAMK_BRSK1/34-285        ------------------------------------------------------------
CAMK_BRSK2/19-270        ------------------------------------------------------------
CAMK_CAMK1/20-276        ------------------------------------------------------------
CAMK_CAMK1D/23-279       ------------------------------------------------------------
CAMK_CAMK1G/23-277       ------------------------------------------------------------
CAMK_CAMK2A/13-271       ------------------------------------------------------------
CAMK_CAMK2B/14-272       ------------------------------------------------------------
CAMK_CAMK2D/14-272       ------------------------------------------------------------
CAMK_CAMK2G/14-272       ------------------------------------------------------------
CAMK_CAMK4/46-300        ------------------------------------------------------------
CAMK_CAMKK1/128-409      ------------------------------------------------------------
CAMK_CAMKK2/165-446      ------------------------------------------------------------
CAMK_CAMKV/24-286        ------------------------------------------------------------
CAMK_CASK/12-276         ------------------------------------------------------------
CAMK_CHEK1/9-265         ------------------------------------------------------------
CAMK_CHEK2/220-486       ------------------------------------------------------------
CAMK_DAPK1/13-275        ------------------------------------------------------------
CAMK_DAPK2/23-285        ------------------------------------------------------------
CAMK_DAPK3/13-275        ------------------------------------------------------------
CAMK_DCLK1/390-647       ------------------------------------------------------------
CAMK_DCLK2/394-651       ------------------------------------------------------------
CAMK_DCLK3/356-613       ------------------------------------------------------------
CAMK_HUNK/62-320         ------------------------------------------------------------
CAMK_KALRN/2683-2937     ------------------------------------------------------------
CAMK_MAPKAPK2/63-325     ------------------------------------------------------------
CAMK_MAPKAPK3/43-304     ------------------------------------------------------------
CAMK_MAPKAPK5/20-304     ------------------------------------------------------------
CAMK_MARK1/60-311        ------------------------------------------------------------
CAMK_MARK2/53-304        ------------------------------------------------------------
CAMK_MARK3/56-307        ------------------------------------------------------------
CAMK_MARK4/59-310        ------------------------------------------------------------
CAMK_MELK/11-263         ------------------------------------------------------------
CAMK_MKNK1/48-374        ------------------------------------------------------------
CAMK_MKNK2/83-368        ------------------------------------------------------------
CAMK_MYLK/1464-1719      ------------------------------------------------------------
CAMK_MYLK2/283-540       ------------------------------------------------------------
CAMK_MYLK3/513-770       ------------------------------------------------------------
CAMK_MYLK4/104-361       ------------------------------------------------------------
CAMK_NIM1K/74-325        ------------------------------------------------------------
CAMK_NUAK1/55-306        ------------------------------------------------------------
CAMK_NUAK2/53-303        ------------------------------------------------------------
CAMK_OBSCN_1/6468-6721   ------------------------------------------------------------
CAMK_OBSCN_2/7672-7924   ------------------------------------------------------------
CAMK_PASK/999-1251       ------------------------------------------------------------
CAMK_PHKG1/20-288        ------------------------------------------------------------
CAMK_PHKG2/24-291        ------------------------------------------------------------
CAMK_PIM1/38-290         ------------------------------------------------------------
CAMK_PIM2/32-286         ------------------------------------------------------------
CAMK_PIM3/40-293         ------------------------------------------------------------
CAMK_PLK1/53-305         ------------------------------------------------------------
CAMK_PLK2/82-334         ------------------------------------------------------------
CAMK_PLK3/62-314         ------------------------------------------------------------
CAMK_PLK4/12-265         ------------------------------------------------------------
CAMK_PLK5/1-66           ------------------------------------------------------------
CAMK_PNCK/15-270         ------------------------------------------------------------
CAMK_PRKAA1/27-279       ------------------------------------------------------------
CAMK_PRKAA2/16-268       ------------------------------------------------------------
CAMK_PRKD1/583-839       ------------------------------------------------------------
CAMK_PRKD2/551-807       ------------------------------------------------------------
CAMK_PRKD3/576-832       ------------------------------------------------------------
CAMK_PSKH1/98-355        ------------------------------------------------------------
CAMK_PSKH2/63-320        ------------------------------------------------------------
CAMK_RPS6KA1_2/418-675   ------------------------------------------------------------
CAMK_RPS6KA2_2/415-672   ------------------------------------------------------------
CAMK_RPS6KA3_2/422-679   ------------------------------------------------------------
CAMK_RPS6KA4_2/408-674   ------------------------------------------------------------
CAMK_RPS6KA5_2/423-687   ------------------------------------------------------------
CAMK_RPS6KA6_2/426-683   ------------------------------------------------------------
CAMK_SIK1/27-278         ------------------------------------------------------------
CAMK_SIK1B/27-278        ------------------------------------------------------------
CAMK_SIK2/20-271         ------------------------------------------------------------
CAMK_SIK3/66-317         ------------------------------------------------------------
CAMK_SNRK/16-269         ------------------------------------------------------------
CAMK_SPEG_1/1601-1854    ------------------------------------------------------------
CAMK_SPEG_2/2966-3218    ------------------------------------------------------------
CAMK_STK11/49-309        ------------------------------------------------------------
CAMK_STK17A/59-321       ------------------------------------------------------------
CAMK_STK17B/32-293       ------------------------------------------------------------
CAMK_STK33/116-381       ------------------------------------------------------------
CAMK_STK40/35-330        ------------------------------------------------------------
CAMK_TRIB1/94-338        ------------------------------------------------------------
CAMK_TRIB2/64-308        ------------------------------------------------------------
CAMK_TRIB3/71-315        ------------------------------------------------------------
CAMK_TRIO/2796-3050      ------------------------------------------------------------
CAMK_TSSK1B/12-272       ------------------------------------------------------------
CAMK_TSSK2/12-272        ------------------------------------------------------------
CAMK_TSSK3/10-265        ------------------------------------------------------------
CAMK_TSSK4/25-293        ------------------------------------------------------------
CAMK_TSSK6/12-267        ------------------------------------------------------------
CAMK_TTN/32178-32432     ------------------------------------------------------------
CK1_CSNK1A1/17-283       ------------------------------------------------------------
CK1_CSNK1A1L/17-283      ------------------------------------------------------------
CK1_CSNK1D/9-275         ------------------------------------------------------------
CK1_CSNK1E/9-275         ------------------------------------------------------------
CK1_CSNK1G1/44-313       ------------------------------------------------------------
CK1_CSNK1G2/46-314       ------------------------------------------------------------
CK1_CSNK1G3/43-310       ------------------------------------------------------------
CK1_TTBK1/34-295         ------------------------------------------------------------
CK1_TTBK2/21-282         ------------------------------------------------------------
CK1_VRK1/37-326          ------------------------------------------------------------
CK1_VRK2/29-315          ------------------------------------------------------------
CK1_VRK3/166-455         ------------------------------------------------------------
CMGC_CDK1/4-287          ------------------------------------------------------------
CMGC_CDK10/39-323        ------------------------------------------------------------
CMGC_CDK11A/426-711      ------------------------------------------------------------
CMGC_CDK11B/438-723      ------------------------------------------------------------
CMGC_CDK12/727-1020      ------------------------------------------------------------
CMGC_CDK13/705-998       ------------------------------------------------------------
CMGC_CDK14/135-419       ------------------------------------------------------------
CMGC_CDK15/103-387       ------------------------------------------------------------
CMGC_CDK16/165-446       ------------------------------------------------------------
CMGC_CDK17/192-473       ------------------------------------------------------------
CMGC_CDK18/144-425       ------------------------------------------------------------
CMGC_CDK19/20-335        ------------------------------------------------------------
CMGC_CDK2/4-286          ------------------------------------------------------------
CMGC_CDK20/4-288         ------------------------------------------------------------
CMGC_CDK3/4-286          ------------------------------------------------------------
CMGC_CDK4/6-295          ------------------------------------------------------------
CMGC_CDK5/4-286          ------------------------------------------------------------
CMGC_CDK6/13-300         ------------------------------------------------------------
CMGC_CDK7/12-296         ------------------------------------------------------------
CMGC_CDK8/20-335         ------------------------------------------------------------
CMGC_CDK9/19-315         ------------------------------------------------------------
CMGC_CDKL1/5-288         ------------------------------------------------------------
CMGC_CDKL2/4-287         ------------------------------------------------------------
CMGC_CDKL3/4-286         ------------------------------------------------------------
CMGC_CDKL4/4-286         ------------------------------------------------------------
CMGC_CDKL5/13-297        ------------------------------------------------------------
CMGC_CLK1/161-477        ------------------------------------------------------------
CMGC_CLK2/163-479        ------------------------------------------------------------
CMGC_CLK3/304-620        ------------------------------------------------------------
CMGC_CLK4/159-475        ------------------------------------------------------------
CMGC_CSNK2A1/39-324      ------------------------------------------------------------
CMGC_CSNK2A2/40-325      ------------------------------------------------------------
CMGC_CSNK2A3/39-324      ------------------------------------------------------------
CMGC_DYRK1A/159-479      ------------------------------------------------------------
CMGC_DYRK1B/111-431      ------------------------------------------------------------
CMGC_DYRK2/222-535       ------------------------------------------------------------
CMGC_DYRK3/209-522       ------------------------------------------------------------
CMGC_DYRK4/104-400       ------------------------------------------------------------
CMGC_GSK3A/119-403       ------------------------------------------------------------
CMGC_GSK3B/56-340        ------------------------------------------------------------
CMGC_HIPK1/190-518       ------------------------------------------------------------
CMGC_HIPK2/199-527       ------------------------------------------------------------
CMGC_HIPK3/197-525       ------------------------------------------------------------
CMGC_HIPK4/11-347        ------------------------------------------------------------
CMGC_ICK/4-284           ------------------------------------------------------------
CMGC_MAK/4-284           ------------------------------------------------------------
CMGC_MAPK1/25-313        ------------------------------------------------------------
CMGC_MAPK10/64-359       ------------------------------------------------------------
CMGC_MAPK11/24-308       ------------------------------------------------------------
CMGC_MAPK12/27-311       ------------------------------------------------------------
CMGC_MAPK13/25-308       ------------------------------------------------------------
CMGC_MAPK14/24-308       ------------------------------------------------------------
CMGC_MAPK15/13-304       ------------------------------------------------------------
CMGC_MAPK3/42-330        ------------------------------------------------------------
CMGC_MAPK4/20-312        ------------------------------------------------------------
CMGC_MAPK6/20-316        ------------------------------------------------------------
CMGC_MAPK7/55-347        ------------------------------------------------------------
CMGC_MAPK8/26-321        ------------------------------------------------------------
CMGC_MAPK9/26-321        ------------------------------------------------------------
CMGC_MOK/4-285           ------------------------------------------------------------
CMGC_NLK/138-427         ------------------------------------------------------------
CMGC_PRPF4B/687-1003     ------------------------------------------------------------
CMGC_SRPK1/80-653        ------------------------------------------------------------
CMGC_SRPK2/81-686        ------------------------------------------------------------
CMGC_SRPK3/79-565        ------------------------------------------------------------
NEK_NEK1/4-258           ------------------------------------------------------------
NEK_NEK10/519-785        ------------------------------------------------------------
NEK_NEK11/29-287         ------------------------------------------------------------
NEK_NEK2/8-271           ------------------------------------------------------------
NEK_NEK3/4-257           ------------------------------------------------------------
NEK_NEK4/6-261           ------------------------------------------------------------
NEK_NEK5/4-259           ------------------------------------------------------------
NEK_NEK6/45-305          ------------------------------------------------------------
NEK_NEK7/34-294          ------------------------------------------------------------
NEK_NEK8/4-258           ------------------------------------------------------------
NEK_NEK9/52-308          ------------------------------------------------------------
OTHER_AAK1/46-313        ------------------------------------------------------------
OTHER_BMP2K/51-317       ------------------------------------------------------------
OTHER_BUB1/787-1056      ------------------------------------------------------------
OTHER_BUB1B/766-1021     ------------------------------------------------------------
OTHER_CDC7/58-569        ------------------------------------------------------------
OTHER_CHUK/15-309        ------------------------------------------------------------
OTHER_DSTYK/648-908      ------------------------------------------------------------
OTHER_EIF2AK1/167-583    ------------------------------------------------------------
OTHER_EIF2AK2/267-538    ------------------------------------------------------------
OTHER_EIF2AK3/593-1077   ------------------------------------------------------------
OTHER_EIF2AK4_1/280-539  ------------------------------------------------------------
OTHER_EIF2AK4_2/590-1001 ------------------------------------------------------------
OTHER_ERN1/569-832       ------------------------------------------------------------
OTHER_ERN2/518-781       ------------------------------------------------------------
OTHER_GAK/40-315         ------------------------------------------------------------
OTHER_HASPIN/484-797     ------------------------------------------------------------
OTHER_IKBKB/15-308       ------------------------------------------------------------
OTHER_IKBKE/9-304        ------------------------------------------------------------
OTHER_MLKL/201-468       ------------------------------------------------------------
OTHER_MOS/60-340         ------------------------------------------------------------
OTHER_NRBP1/64-327       ------------------------------------------------------------
OTHER_NRBP12/37-306      ------------------------------------------------------------
OTHER_PAN3/480-751       ------------------------------------------------------------
OTHER_PBK/32-320         ------------------------------------------------------------
OTHER_PDIK1L/8-331       ------------------------------------------------------------
OTHER_PEAK1/1327-1665    ------------------------------------------------------------
OTHER_PEAK3/171-397      ------------------------------------------------------------
OTHER_PIK3R4/26-313      ------------------------------------------------------------
OTHER_PINK1/156-509      ------------------------------------------------------------
OTHER_PKDCC/138-391      ------------------------------------------------------------
OTHER_PKMYT1/110-359     ------------------------------------------------------------
OTHER_POMK/81-333        ------------------------------------------------------------
OTHER_PRAG1/992-1327     ------------------------------------------------------------
OTHER_PXK/146-396        ------------------------------------------------------------
OTHER_RNASEL/361-586     ------------------------------------------------------------
OTHER_RPS6KC1/337-1059   tdegrpdllvnlpgelestreaaamgptkftqtnigiienklleapdvlclrlsteqcqa
OTHER_RPS6KL1/150-539    ------------------------------------------------------------
OTHER_SBK1/53-315        ------------------------------------------------------------
OTHER_SBK2/62-327        ------------------------------------------------------------
OTHER_SBK3/43-306        ------------------------------------------------------------
OTHER_SCYL1/14-263       ------------------------------------------------------------
OTHER_SCYL2/32-327       ------------------------------------------------------------
OTHER_SCYL3/11-245       ------------------------------------------------------------
OTHER_STK16/20-292       ------------------------------------------------------------
OTHER_STK31/710-972      ------------------------------------------------------------
OTHER_STK35/202-529      ------------------------------------------------------------
OTHER_STK36/4-254        ------------------------------------------------------------
OTHER_STKLD1/28-297      ------------------------------------------------------------
OTHER_TBCK/1-273         ------------------------------------------------------------
OTHER_TBK1/7-304         ------------------------------------------------------------
OTHER_TEX14/227-512      ------------------------------------------------------------
OTHER_TLK1/456-734       ------------------------------------------------------------
OTHER_TLK2/462-741       ------------------------------------------------------------
OTHER_TP53RK/33-253      ------------------------------------------------------------
OTHER_TTK/525-791        ------------------------------------------------------------
OTHER_UHMK1/23-304       ------------------------------------------------------------
OTHER_ULK1/14-278        ------------------------------------------------------------
OTHER_ULK2/7-271         ------------------------------------------------------------
OTHER_ULK3/14-270        ------------------------------------------------------------
OTHER_ULK4/4-280         ------------------------------------------------------------
OTHER_WEE1/299-569       ------------------------------------------------------------
OTHER_WEE2/212-486       ------------------------------------------------------------
OTHER_WNK1/220-479       ------------------------------------------------------------
OTHER_WNK2/194-453       ------------------------------------------------------------
OTHER_WNK3/146-405       ------------------------------------------------------------
OTHER_WNK4/173-432       ------------------------------------------------------------
RGC_GUCY2C/489-747       ------------------------------------------------------------
RGC_GUCY2D/510-807       ------------------------------------------------------------
RGC_GUCY2F/547-811       ------------------------------------------------------------
RGC_NPR1/533-803         ------------------------------------------------------------
RGC_NPR2/517-788         ------------------------------------------------------------
STE_MAP2K1/68-361        ------------------------------------------------------------
STE_MAP2K2/72-369        ------------------------------------------------------------
STE_MAP2K3/64-325        ------------------------------------------------------------
STE_MAP2K4/102-367       ------------------------------------------------------------
STE_MAP2K5/166-419       ------------------------------------------------------------
STE_MAP2K6/53-314        ------------------------------------------------------------
STE_MAP2K7/120-380       ------------------------------------------------------------
STE_MAP3K1/1243-1508     ------------------------------------------------------------
STE_MAP3K14/399-653      ------------------------------------------------------------
STE_MAP3K15/645-908      ------------------------------------------------------------
STE_MAP3K19/1061-1324    ------------------------------------------------------------
STE_MAP3K2/356-616       ------------------------------------------------------------
STE_MAP3K3/362-622       ------------------------------------------------------------
STE_MAP3K4/1343-1601     ------------------------------------------------------------
STE_MAP3K5/673-938       ------------------------------------------------------------
STE_MAP3K6/643-906       ------------------------------------------------------------
STE_MAP3K8/127-388       ------------------------------------------------------------
STE_MAP4K1/17-274        ------------------------------------------------------------
STE_MAP4K2/16-273        ------------------------------------------------------------
STE_MAP4K3/16-273        ------------------------------------------------------------
STE_MAP4K4/25-289        ------------------------------------------------------------
STE_MAP4K5/20-277        ------------------------------------------------------------
STE_MINK1/25-289         ------------------------------------------------------------
STE_MYO3A/21-287         ------------------------------------------------------------
STE_MYO3B/27-293         ------------------------------------------------------------
STE_NRK/25-313           ------------------------------------------------------------
STE_OXSR1/17-291         ------------------------------------------------------------
STE_PAK1/270-521         ------------------------------------------------------------
STE_PAK2/249-499         ------------------------------------------------------------
STE_PAK3/283-534         ------------------------------------------------------------
STE_PAK4/321-572         ------------------------------------------------------------
STE_PAK5/449-700         ------------------------------------------------------------
STE_PAK6/407-658         ------------------------------------------------------------
STE_SLK/34-292           ------------------------------------------------------------
STE_STK10/36-294         ------------------------------------------------------------
STE_STK24/36-286         ------------------------------------------------------------
STE_STK25/20-270         ------------------------------------------------------------
STE_STK26/24-274         ------------------------------------------------------------
STE_STK3/27-278          ------------------------------------------------------------
STE_STK39/63-337         ------------------------------------------------------------
STE_STK4/30-281          ------------------------------------------------------------
STE_STRADA/69-379        ------------------------------------------------------------
STE_STRADB/58-369        ------------------------------------------------------------
STE_TAOK1/28-281         ------------------------------------------------------------
STE_TAOK2/28-281         ------------------------------------------------------------
STE_TAOK3/24-277         ------------------------------------------------------------
STE_TNIK/25-289          ------------------------------------------------------------
TKL_ACVR1/208-497        ------------------------------------------------------------
TKL_ACVR1B/207-496       ------------------------------------------------------------
TKL_ACVR1C/195-484       ------------------------------------------------------------
TKL_ACVR2A/192-481       ------------------------------------------------------------
TKL_ACVR2B/190-480       ------------------------------------------------------------
TKL_ACVRL1/202-491       ------------------------------------------------------------
TKL_AMHR2/203-507        ------------------------------------------------------------
TKL_ANKK1/21-287         ------------------------------------------------------------
TKL_ARAF/310-569         ------------------------------------------------------------
TKL_BMPR1A/234-523       ------------------------------------------------------------
TKL_BMPR1B/204-493       ------------------------------------------------------------
TKL_BMPR2/203-503        ------------------------------------------------------------
TKL_BRAF/457-716         ------------------------------------------------------------
TKL_ILK/193-448          ------------------------------------------------------------
TKL_IRAK1/207-521        ------------------------------------------------------------
TKL_IRAK2/205-501        ------------------------------------------------------------
TKL_IRAK3/160-445        ------------------------------------------------------------
TKL_IRAK4/175-456        ------------------------------------------------------------
TKL_KSR1/613-879         ------------------------------------------------------------
TKL_KSR2/666-930         ------------------------------------------------------------
TKL_LIMK1/339-606        ------------------------------------------------------------
TKL_LIMK2/331-603        ------------------------------------------------------------
TKL_LRRK1/1238-1522      ------------------------------------------------------------
TKL_LRRK2/1875-2134      ------------------------------------------------------------
TKL_MAP3K10/98-359       ------------------------------------------------------------
TKL_MAP3K11/117-378      ------------------------------------------------------------
TKL_MAP3K12/125-366      ------------------------------------------------------------
TKL_MAP3K13/168-409      ------------------------------------------------------------
TKL_MAP3K20/16-262       ------------------------------------------------------------
TKL_MAP3K21/124-400      ------------------------------------------------------------
TKL_MAP3K7/36-286        ------------------------------------------------------------
TKL_MAP3K9/144-405       ------------------------------------------------------------
TKL_RAF1/349-608         ------------------------------------------------------------
TKL_RIPK1/17-287         ------------------------------------------------------------
TKL_RIPK2/18-292         ------------------------------------------------------------
TKL_RIPK3/21-285         ------------------------------------------------------------
TKL_RIPK4/22-285         ------------------------------------------------------------
TKL_TESK1/54-313         ------------------------------------------------------------
TKL_TESK2/56-311         ------------------------------------------------------------
TKL_TGFBR1/205-494       ------------------------------------------------------------
TKL_TGFBR2/244-540       ------------------------------------------------------------
TKL_TNNI3K/463-721       ------------------------------------------------------------
TYR_AATK/125-397         ------------------------------------------------------------
TYR_ABL1/242-495         ------------------------------------------------------------
TYR_ABL2/288-541         ------------------------------------------------------------
TYR_ALK/1116-1385        ------------------------------------------------------------
TYR_AXL/536-805          ------------------------------------------------------------
TYR_BLK/241-492          ------------------------------------------------------------
TYR_BMX/417-668          ------------------------------------------------------------
TYR_BTK/402-653          ------------------------------------------------------------
TYR_CSF1R/582-912        ------------------------------------------------------------
TYR_CSK/195-442          ------------------------------------------------------------
TYR_DDR1/610-907         ------------------------------------------------------------
TYR_DDR2/563-851         ------------------------------------------------------------
TYR_EGFR/712-970         ------------------------------------------------------------
TYR_EPHA1/624-882        ------------------------------------------------------------
TYR_EPHA10/645-902       ------------------------------------------------------------
TYR_EPHA2/613-873        ------------------------------------------------------------
TYR_EPHA3/621-880        ------------------------------------------------------------
TYR_EPHA4/621-880        ------------------------------------------------------------
TYR_EPHA5/675-934        ------------------------------------------------------------
TYR_EPHA6/631-932        ------------------------------------------------------------
TYR_EPHA7/633-892        ------------------------------------------------------------
TYR_EPHA8/635-894        ------------------------------------------------------------
TYR_EPHB1/619-880        ------------------------------------------------------------
TYR_EPHB2/621-882        ------------------------------------------------------------
TYR_EPHB3/633-894        ------------------------------------------------------------
TYR_EPHB4/615-876        ------------------------------------------------------------
TYR_EPHB6/670-917        ------------------------------------------------------------
TYR_ERBB2/720-978        ------------------------------------------------------------
TYR_ERBB3/709-967        ------------------------------------------------------------
TYR_ERBB4/718-976        ------------------------------------------------------------
TYR_FER/563-816          ------------------------------------------------------------
TYR_FES/561-816          ------------------------------------------------------------
TYR_FGFR1/478-756        ------------------------------------------------------------
TYR_FGFR2/481-759        ------------------------------------------------------------
TYR_FGFR3/472-750        ------------------------------------------------------------
TYR_FGFR4/467-745        ------------------------------------------------------------
TYR_FGR/263-514          ------------------------------------------------------------
TYR_FLT1/827-1156        ------------------------------------------------------------
TYR_FLT3/610-945         ------------------------------------------------------------
TYR_FLT4/845-1171        ------------------------------------------------------------
TYR_FRK/234-489          ------------------------------------------------------------
TYR_FYN/271-522          ------------------------------------------------------------
TYR_HCK/262-513          ------------------------------------------------------------
TYR_IGF1R/999-1268       ------------------------------------------------------------
TYR_INSR/1023-1292       ------------------------------------------------------------
TYR_INSRR/979-1248       ------------------------------------------------------------
TYR_ITK/363-614          ------------------------------------------------------------
TYR_JAK1_1/583-847       ------------------------------------------------------------
TYR_JAK1_2/875-1151      ------------------------------------------------------------
TYR_JAK2_1/545-807       ------------------------------------------------------------
TYR_JAK2_2/849-1125      ------------------------------------------------------------
TYR_JAK3_1/521-779       ------------------------------------------------------------
TYR_JAK3_2/822-1097      ------------------------------------------------------------
TYR_KDR/834-1162         ------------------------------------------------------------
TYR_KIT/589-926          ------------------------------------------------------------
TYR_LCK/245-496          ------------------------------------------------------------
TYR_LMTK2/137-409        ------------------------------------------------------------
TYR_LMTK3/133-410        ------------------------------------------------------------
TYR_LTK/510-779          ------------------------------------------------------------
TYR_LYN/247-499          ------------------------------------------------------------
TYR_MATK/235-480         ------------------------------------------------------------
TYR_MERTK/587-856        ------------------------------------------------------------
TYR_MET/1076-1339        ------------------------------------------------------------
TYR_MST1R/1080-1343      ------------------------------------------------------------
TYR_MUSK/575-858         ------------------------------------------------------------
TYR_NTRK1/510-783        ------------------------------------------------------------
TYR_NTRK2/538-809        ------------------------------------------------------------
TYR_NTRK3/538-826        ------------------------------------------------------------
TYR_PDGFRA/593-952       ------------------------------------------------------------
TYR_PDGFRB/600-960       ------------------------------------------------------------
TYR_PTK2/422-678         ------------------------------------------------------------
TYR_PTK2B/425-681        ------------------------------------------------------------
TYR_PTK6/191-443         ------------------------------------------------------------
TYR_PTK7/796-1063        ------------------------------------------------------------
TYR_RET/724-1007         ------------------------------------------------------------
TYR_ROR1/473-748         ------------------------------------------------------------
TYR_ROR2/473-748         ------------------------------------------------------------
TYR_ROS1/1945-2217       ------------------------------------------------------------
TYR_RYK/330-598          ------------------------------------------------------------
TYR_SRC/270-521          ------------------------------------------------------------
TYR_SRMS/230-482         ------------------------------------------------------------
TYR_STYK1/113-382        ------------------------------------------------------------
TYR_SYK/370-628          ------------------------------------------------------------
TYR_TEC/370-621          ------------------------------------------------------------
TYR_TEK/824-1094         ------------------------------------------------------------
TYR_TIE1/839-1109        ------------------------------------------------------------
TYR_TNK1/116-379         ------------------------------------------------------------
TYR_TNK2/126-387         ------------------------------------------------------------
TYR_TXK/271-522          ------------------------------------------------------------
TYR_TYK2_1/589-868       ------------------------------------------------------------
TYR_TYK2_2/897-1171      ------------------------------------------------------------
TYR_TYRO3/518-788        ------------------------------------------------------------
TYR_YES1/277-528         ------------------------------------------------------------
TYR_ZAP70/337-595        ------------------------------------------------------------

0ANNOTATION/1-2208       ------------------------------------------------------------
AGC_AKT1/150-408         ------------------------------------------------------------
AGC_AKT2/152-409         ------------------------------------------------------------
AGC_AKT3/148-405         ------------------------------------------------------------
AGC_CDC42BPA/77-343      ------------------------------------------------------------
AGC_CDC42BPB/76-342      ------------------------------------------------------------
AGC_CDC42BPG/71-337      ------------------------------------------------------------
AGC_CIT/97-360           ------------------------------------------------------------
AGC_DMPK/71-339          ------------------------------------------------------------
AGC_GRK1/190-455         ------------------------------------------------------------
AGC_GRK2/191-453         ------------------------------------------------------------
AGC_GRK3/191-453         ------------------------------------------------------------
AGC_GRK4/187-449         ------------------------------------------------------------
AGC_GRK5/186-448         ------------------------------------------------------------
AGC_GRK6/186-448         ------------------------------------------------------------
AGC_GRK7/191-454         ------------------------------------------------------------
AGC_LATS1/705-1010       ------------------------------------------------------------
AGC_LATS2/668-973        ------------------------------------------------------------
AGC_MAST1/374-647        ------------------------------------------------------------
AGC_MAST2/512-785        ------------------------------------------------------------
AGC_MAST3/367-640        ------------------------------------------------------------
AGC_MAST4/570-843        ------------------------------------------------------------
AGC_MASTL/35-835         ------------------------------------------------------------
AGC_PDPK1/82-342         ------------------------------------------------------------
AGC_PDPK2P/55-315        ------------------------------------------------------------
AGC_PKN1/615-874         ------------------------------------------------------------
AGC_PKN2/657-916         ------------------------------------------------------------
AGC_PKN3/559-818         ------------------------------------------------------------
AGC_PRKACA/44-298        ------------------------------------------------------------
AGC_PRKACB/44-298        ------------------------------------------------------------
AGC_PRKACG/44-298        ------------------------------------------------------------
AGC_PRKCA/339-597        ------------------------------------------------------------
AGC_PRKCB/342-600        ------------------------------------------------------------
AGC_PRKCD/349-603        ------------------------------------------------------------
AGC_PRKCE/408-668        ------------------------------------------------------------
AGC_PRKCG/351-614        ------------------------------------------------------------
AGC_PRKCH/355-614        ------------------------------------------------------------
AGC_PRKCI/254-522        ------------------------------------------------------------
AGC_PRKCQ/380-634        ------------------------------------------------------------
AGC_PRKCZ/252-518        ------------------------------------------------------------
AGC_PRKG1/360-619        ------------------------------------------------------------
AGC_PRKG2/453-711        ------------------------------------------------------------
AGC_PRKX/49-303          ------------------------------------------------------------
AGC_PRKY/49-277          ------------------------------------------------------------
AGC_ROCK1/76-338         ------------------------------------------------------------
AGC_ROCK2/92-354         ------------------------------------------------------------
AGC_RPS6KA1_1/62-321     ------------------------------------------------------------
AGC_RPS6KA2_1/59-318     ------------------------------------------------------------
AGC_RPS6KA3_1/68-327     ------------------------------------------------------------
AGC_RPS6KA4_1/33-301     ------------------------------------------------------------
AGC_RPS6KA5_1/49-318     ------------------------------------------------------------
AGC_RPS6KA6_1/73-330     ------------------------------------------------------------
AGC_RPS6KB1/91-352       ------------------------------------------------------------
AGC_RPS6KB2/67-328       ------------------------------------------------------------
AGC_RSKR/107-359         ------------------------------------------------------------
AGC_SGK1/98-355          ------------------------------------------------------------
AGC_SGK2/95-352          ------------------------------------------------------------
AGC_SGK3/162-419         ------------------------------------------------------------
AGC_STK32A/23-281        ------------------------------------------------------------
AGC_STK32B/23-283        ------------------------------------------------------------
AGC_STK32C/93-353        ------------------------------------------------------------
AGC_STK38/89-382         ------------------------------------------------------------
AGC_STK38L/90-383        ------------------------------------------------------------
CAMK_AURKA/133-383       ------------------------------------------------------------
CAMK_AURKB/77-327        ------------------------------------------------------------
CAMK_AURKC/43-293        ------------------------------------------------------------
CAMK_BRSK1/34-285        ------------------------------------------------------------
CAMK_BRSK2/19-270        ------------------------------------------------------------
CAMK_CAMK1/20-276        ------------------------------------------------------------
CAMK_CAMK1D/23-279       ------------------------------------------------------------
CAMK_CAMK1G/23-277       ------------------------------------------------------------
CAMK_CAMK2A/13-271       ------------------------------------------------------------
CAMK_CAMK2B/14-272       ------------------------------------------------------------
CAMK_CAMK2D/14-272       ------------------------------------------------------------
CAMK_CAMK2G/14-272       ------------------------------------------------------------
CAMK_CAMK4/46-300        ------------------------------------------------------------
CAMK_CAMKK1/128-409      ------------------------------------------------------------
CAMK_CAMKK2/165-446      ------------------------------------------------------------
CAMK_CAMKV/24-286        ------------------------------------------------------------
CAMK_CASK/12-276         ------------------------------------------------------------
CAMK_CHEK1/9-265         ------------------------------------------------------------
CAMK_CHEK2/220-486       ------------------------------------------------------------
CAMK_DAPK1/13-275        ------------------------------------------------------------
CAMK_DAPK2/23-285        ------------------------------------------------------------
CAMK_DAPK3/13-275        ------------------------------------------------------------
CAMK_DCLK1/390-647       ------------------------------------------------------------
CAMK_DCLK2/394-651       ------------------------------------------------------------
CAMK_DCLK3/356-613       ------------------------------------------------------------
CAMK_HUNK/62-320         ------------------------------------------------------------
CAMK_KALRN/2683-2937     ------------------------------------------------------------
CAMK_MAPKAPK2/63-325     ------------------------------------------------------------
CAMK_MAPKAPK3/43-304     ------------------------------------------------------------
CAMK_MAPKAPK5/20-304     ------------------------------------------------------------
CAMK_MARK1/60-311        ------------------------------------------------------------
CAMK_MARK2/53-304        ------------------------------------------------------------
CAMK_MARK3/56-307        ------------------------------------------------------------
CAMK_MARK4/59-310        ------------------------------------------------------------
CAMK_MELK/11-263         ------------------------------------------------------------
CAMK_MKNK1/48-374        ------------------------------------------------------------
CAMK_MKNK2/83-368        ------------------------------------------------------------
CAMK_MYLK/1464-1719      ------------------------------------------------------------
CAMK_MYLK2/283-540       ------------------------------------------------------------
CAMK_MYLK3/513-770       ------------------------------------------------------------
CAMK_MYLK4/104-361       ------------------------------------------------------------
CAMK_NIM1K/74-325        ------------------------------------------------------------
CAMK_NUAK1/55-306        ------------------------------------------------------------
CAMK_NUAK2/53-303        ------------------------------------------------------------
CAMK_OBSCN_1/6468-6721   ------------------------------------------------------------
CAMK_OBSCN_2/7672-7924   ------------------------------------------------------------
CAMK_PASK/999-1251       ------------------------------------------------------------
CAMK_PHKG1/20-288        ------------------------------------------------------------
CAMK_PHKG2/24-291        ------------------------------------------------------------
CAMK_PIM1/38-290         ------------------------------------------------------------
CAMK_PIM2/32-286         ------------------------------------------------------------
CAMK_PIM3/40-293         ------------------------------------------------------------
CAMK_PLK1/53-305         ------------------------------------------------------------
CAMK_PLK2/82-334         ------------------------------------------------------------
CAMK_PLK3/62-314         ------------------------------------------------------------
CAMK_PLK4/12-265         ------------------------------------------------------------
CAMK_PLK5/1-66           ------------------------------------------------------------
CAMK_PNCK/15-270         ------------------------------------------------------------
CAMK_PRKAA1/27-279       ------------------------------------------------------------
CAMK_PRKAA2/16-268       ------------------------------------------------------------
CAMK_PRKD1/583-839       ------------------------------------------------------------
CAMK_PRKD2/551-807       ------------------------------------------------------------
CAMK_PRKD3/576-832       ------------------------------------------------------------
CAMK_PSKH1/98-355        ------------------------------------------------------------
CAMK_PSKH2/63-320        ------------------------------------------------------------
CAMK_RPS6KA1_2/418-675   ------------------------------------------------------------
CAMK_RPS6KA2_2/415-672   ------------------------------------------------------------
CAMK_RPS6KA3_2/422-679   ------------------------------------------------------------
CAMK_RPS6KA4_2/408-674   ------------------------------------------------------------
CAMK_RPS6KA5_2/423-687   ------------------------------------------------------------
CAMK_RPS6KA6_2/426-683   ------------------------------------------------------------
CAMK_SIK1/27-278         ------------------------------------------------------------
CAMK_SIK1B/27-278        ------------------------------------------------------------
CAMK_SIK2/20-271         ------------------------------------------------------------
CAMK_SIK3/66-317         ------------------------------------------------------------
CAMK_SNRK/16-269         ------------------------------------------------------------
CAMK_SPEG_1/1601-1854    ------------------------------------------------------------
CAMK_SPEG_2/2966-3218    ------------------------------------------------------------
CAMK_STK11/49-309        ------------------------------------------------------------
CAMK_STK17A/59-321       ------------------------------------------------------------
CAMK_STK17B/32-293       ------------------------------------------------------------
CAMK_STK33/116-381       ------------------------------------------------------------
CAMK_STK40/35-330        ------------------------------------------------------------
CAMK_TRIB1/94-338        ------------------------------------------------------------
CAMK_TRIB2/64-308        ------------------------------------------------------------
CAMK_TRIB3/71-315        ------------------------------------------------------------
CAMK_TRIO/2796-3050      ------------------------------------------------------------
CAMK_TSSK1B/12-272       ------------------------------------------------------------
CAMK_TSSK2/12-272        ------------------------------------------------------------
CAMK_TSSK3/10-265        ------------------------------------------------------------
CAMK_TSSK4/25-293        ------------------------------------------------------------
CAMK_TSSK6/12-267        ------------------------------------------------------------
CAMK_TTN/32178-32432     ------------------------------------------------------------
CK1_CSNK1A1/17-283       ------------------------------------------------------------
CK1_CSNK1A1L/17-283      ------------------------------------------------------------
CK1_CSNK1D/9-275         ------------------------------------------------------------
CK1_CSNK1E/9-275         ------------------------------------------------------------
CK1_CSNK1G1/44-313       ------------------------------------------------------------
CK1_CSNK1G2/46-314       ------------------------------------------------------------
CK1_CSNK1G3/43-310       ------------------------------------------------------------
CK1_TTBK1/34-295         ------------------------------------------------------------
CK1_TTBK2/21-282         ------------------------------------------------------------
CK1_VRK1/37-326          ------------------------------------------------------------
CK1_VRK2/29-315          ------------------------------------------------------------
CK1_VRK3/166-455         ------------------------------------------------------------
CMGC_CDK1/4-287          ------------------------------------------------------------
CMGC_CDK10/39-323        ------------------------------------------------------------
CMGC_CDK11A/426-711      ------------------------------------------------------------
CMGC_CDK11B/438-723      ------------------------------------------------------------
CMGC_CDK12/727-1020      ------------------------------------------------------------
CMGC_CDK13/705-998       ------------------------------------------------------------
CMGC_CDK14/135-419       ------------------------------------------------------------
CMGC_CDK15/103-387       ------------------------------------------------------------
CMGC_CDK16/165-446       ------------------------------------------------------------
CMGC_CDK17/192-473       ------------------------------------------------------------
CMGC_CDK18/144-425       ------------------------------------------------------------
CMGC_CDK19/20-335        ------------------------------------------------------------
CMGC_CDK2/4-286          ------------------------------------------------------------
CMGC_CDK20/4-288         ------------------------------------------------------------
CMGC_CDK3/4-286          ------------------------------------------------------------
CMGC_CDK4/6-295          ------------------------------------------------------------
CMGC_CDK5/4-286          ------------------------------------------------------------
CMGC_CDK6/13-300         ------------------------------------------------------------
CMGC_CDK7/12-296         ------------------------------------------------------------
CMGC_CDK8/20-335         ------------------------------------------------------------
CMGC_CDK9/19-315         ------------------------------------------------------------
CMGC_CDKL1/5-288         ------------------------------------------------------------
CMGC_CDKL2/4-287         ------------------------------------------------------------
CMGC_CDKL3/4-286         ------------------------------------------------------------
CMGC_CDKL4/4-286         ------------------------------------------------------------
CMGC_CDKL5/13-297        ------------------------------------------------------------
CMGC_CLK1/161-477        ------------------------------------------------------------
CMGC_CLK2/163-479        ------------------------------------------------------------
CMGC_CLK3/304-620        ------------------------------------------------------------
CMGC_CLK4/159-475        ------------------------------------------------------------
CMGC_CSNK2A1/39-324      ------------------------------------------------------------
CMGC_CSNK2A2/40-325      ------------------------------------------------------------
CMGC_CSNK2A3/39-324      ------------------------------------------------------------
CMGC_DYRK1A/159-479      ------------------------------------------------------------
CMGC_DYRK1B/111-431      ------------------------------------------------------------
CMGC_DYRK2/222-535       ------------------------------------------------------------
CMGC_DYRK3/209-522       ------------------------------------------------------------
CMGC_DYRK4/104-400       ------------------------------------------------------------
CMGC_GSK3A/119-403       ------------------------------------------------------------
CMGC_GSK3B/56-340        ------------------------------------------------------------
CMGC_HIPK1/190-518       ------------------------------------------------------------
CMGC_HIPK2/199-527       ------------------------------------------------------------
CMGC_HIPK3/197-525       ------------------------------------------------------------
CMGC_HIPK4/11-347        ------------------------------------------------------------
CMGC_ICK/4-284           ------------------------------------------------------------
CMGC_MAK/4-284           ------------------------------------------------------------
CMGC_MAPK1/25-313        ------------------------------------------------------------
CMGC_MAPK10/64-359       ------------------------------------------------------------
CMGC_MAPK11/24-308       ------------------------------------------------------------
CMGC_MAPK12/27-311       ------------------------------------------------------------
CMGC_MAPK13/25-308       ------------------------------------------------------------
CMGC_MAPK14/24-308       ------------------------------------------------------------
CMGC_MAPK15/13-304       ------------------------------------------------------------
CMGC_MAPK3/42-330        ------------------------------------------------------------
CMGC_MAPK4/20-312        ------------------------------------------------------------
CMGC_MAPK6/20-316        ------------------------------------------------------------
CMGC_MAPK7/55-347        ------------------------------------------------------------
CMGC_MAPK8/26-321        ------------------------------------------------------------
CMGC_MAPK9/26-321        ------------------------------------------------------------
CMGC_MOK/4-285           ------------------------------------------------------------
CMGC_NLK/138-427         ------------------------------------------------------------
CMGC_PRPF4B/687-1003     ------------------------------------------------------------
CMGC_SRPK1/80-653        ------------------------------------------------------------
CMGC_SRPK2/81-686        ------------------------------------------------------------
CMGC_SRPK3/79-565        ------------------------------------------------------------
NEK_NEK1/4-258           ------------------------------------------------------------
NEK_NEK10/519-785        ------------------------------------------------------------
NEK_NEK11/29-287         ------------------------------------------------------------
NEK_NEK2/8-271           ------------------------------------------------------------
NEK_NEK3/4-257           ------------------------------------------------------------
NEK_NEK4/6-261           ------------------------------------------------------------
NEK_NEK5/4-259           ------------------------------------------------------------
NEK_NEK6/45-305          ------------------------------------------------------------
NEK_NEK7/34-294          ------------------------------------------------------------
NEK_NEK8/4-258           ------------------------------------------------------------
NEK_NEK9/52-308          ------------------------------------------------------------
OTHER_AAK1/46-313        ------------------------------------------------------------
OTHER_BMP2K/51-317       ------------------------------------------------------------
OTHER_BUB1/787-1056      ------------------------------------------------------------
OTHER_BUB1B/766-1021     ------------------------------------------------------------
OTHER_CDC7/58-569        ------------------------------------------------------------
OTHER_CHUK/15-309        ------------------------------------------------------------
OTHER_DSTYK/648-908      ------------------------------------------------------------
OTHER_EIF2AK1/167-583    ------------------------------------------------------------
OTHER_EIF2AK2/267-538    ------------------------------------------------------------
OTHER_EIF2AK3/593-1077   ------------------------------------------------------------
OTHER_EIF2AK4_1/280-539  ------------------------------------------------------------
OTHER_EIF2AK4_2/590-1001 ------------------------------------------------------------
OTHER_ERN1/569-832       ------------------------------------------------------------
OTHER_ERN2/518-781       ------------------------------------------------------------
OTHER_GAK/40-315         ------------------------------------------------------------
OTHER_HASPIN/484-797     ------------------------------------------------------------
OTHER_IKBKB/15-308       ------------------------------------------------------------
OTHER_IKBKE/9-304        ------------------------------------------------------------
OTHER_MLKL/201-468       ------------------------------------------------------------
OTHER_MOS/60-340         ------------------------------------------------------------
OTHER_NRBP1/64-327       ------------------------------------------------------------
OTHER_NRBP12/37-306      ------------------------------------------------------------
OTHER_PAN3/480-751       ------------------------------------------------------------
OTHER_PBK/32-320         ------------------------------------------------------------
OTHER_PDIK1L/8-331       ------------------------------------------------------------
OTHER_PEAK1/1327-1665    ------------------------------------------------------------
OTHER_PEAK3/171-397      ------------------------------------------------------------
OTHER_PIK3R4/26-313      ------------------------------------------------------------
OTHER_PINK1/156-509      ------------------------------------------------------------
OTHER_PKDCC/138-391      ------------------------------------------------------------
OTHER_PKMYT1/110-359     ------------------------------------------------------------
OTHER_POMK/81-333        ------------------------------------------------------------
OTHER_PRAG1/992-1327     ------------------------------------------------------------
OTHER_PXK/146-396        ------------------------------------------------------------
OTHER_RNASEL/361-586     ------------------------------------------------------------
OTHER_RPS6KC1/337-1059   heekgieelsdpsgpksysitekhyaqedprmlfvaavdhsssgdmsllpssdpkfqglg
OTHER_RPS6KL1/150-539    ------------------------------------------------------------
OTHER_SBK1/53-315        ------------------------------------------------------------
OTHER_SBK2/62-327        ------------------------------------------------------------
OTHER_SBK3/43-306        ------------------------------------------------------------
OTHER_SCYL1/14-263       ------------------------------------------------------------
OTHER_SCYL2/32-327       ------------------------------------------------------------
OTHER_SCYL3/11-245       ------------------------------------------------------------
OTHER_STK16/20-292       ------------------------------------------------------------
OTHER_STK31/710-972      ------------------------------------------------------------
OTHER_STK35/202-529      ------------------------------------------------------------
OTHER_STK36/4-254        ------------------------------------------------------------
OTHER_STKLD1/28-297      ------------------------------------------------------------
OTHER_TBCK/1-273         ------------------------------------------------------------
OTHER_TBK1/7-304         ------------------------------------------------------------
OTHER_TEX14/227-512      ------------------------------------------------------------
OTHER_TLK1/456-734       ------------------------------------------------------------
OTHER_TLK2/462-741       ------------------------------------------------------------
OTHER_TP53RK/33-253      ------------------------------------------------------------
OTHER_TTK/525-791        ------------------------------------------------------------
OTHER_UHMK1/23-304       ------------------------------------------------------------
OTHER_ULK1/14-278        ------------------------------------------------------------
OTHER_ULK2/7-271         ------------------------------------------------------------
OTHER_ULK3/14-270        ------------------------------------------------------------
OTHER_ULK4/4-280         ------------------------------------------------------------
OTHER_WEE1/299-569       ------------------------------------------------------------
OTHER_WEE2/212-486       ------------------------------------------------------------
OTHER_WNK1/220-479       ------------------------------------------------------------
OTHER_WNK2/194-453       ------------------------------------------------------------
OTHER_WNK3/146-405       ------------------------------------------------------------
OTHER_WNK4/173-432       ------------------------------------------------------------
RGC_GUCY2C/489-747       ------------------------------------------------------------
RGC_GUCY2D/510-807       ------------------------------------------------------------
RGC_GUCY2F/547-811       ------------------------------------------------------------
RGC_NPR1/533-803         ------------------------------------------------------------
RGC_NPR2/517-788         ------------------------------------------------------------
STE_MAP2K1/68-361        ------------------------------------------------------------
STE_MAP2K2/72-369        ------------------------------------------------------------
STE_MAP2K3/64-325        ------------------------------------------------------------
STE_MAP2K4/102-367       ------------------------------------------------------------
STE_MAP2K5/166-419       ------------------------------------------------------------
STE_MAP2K6/53-314        ------------------------------------------------------------
STE_MAP2K7/120-380       ------------------------------------------------------------
STE_MAP3K1/1243-1508     ------------------------------------------------------------
STE_MAP3K14/399-653      ------------------------------------------------------------
STE_MAP3K15/645-908      ------------------------------------------------------------
STE_MAP3K19/1061-1324    ------------------------------------------------------------
STE_MAP3K2/356-616       ------------------------------------------------------------
STE_MAP3K3/362-622       ------------------------------------------------------------
STE_MAP3K4/1343-1601     ------------------------------------------------------------
STE_MAP3K5/673-938       ------------------------------------------------------------
STE_MAP3K6/643-906       ------------------------------------------------------------
STE_MAP3K8/127-388       ------------------------------------------------------------
STE_MAP4K1/17-274        ------------------------------------------------------------
STE_MAP4K2/16-273        ------------------------------------------------------------
STE_MAP4K3/16-273        ------------------------------------------------------------
STE_MAP4K4/25-289        ------------------------------------------------------------
STE_MAP4K5/20-277        ------------------------------------------------------------
STE_MINK1/25-289         ------------------------------------------------------------
STE_MYO3A/21-287         ------------------------------------------------------------
STE_MYO3B/27-293         ------------------------------------------------------------
STE_NRK/25-313           ------------------------------------------------------------
STE_OXSR1/17-291         ------------------------------------------------------------
STE_PAK1/270-521         ------------------------------------------------------------
STE_PAK2/249-499         ------------------------------------------------------------
STE_PAK3/283-534         ------------------------------------------------------------
STE_PAK4/321-572         ------------------------------------------------------------
STE_PAK5/449-700         ------------------------------------------------------------
STE_PAK6/407-658         ------------------------------------------------------------
STE_SLK/34-292           ------------------------------------------------------------
STE_STK10/36-294         ------------------------------------------------------------
STE_STK24/36-286         ------------------------------------------------------------
STE_STK25/20-270         ------------------------------------------------------------
STE_STK26/24-274         ------------------------------------------------------------
STE_STK3/27-278          ------------------------------------------------------------
STE_STK39/63-337         ------------------------------------------------------------
STE_STK4/30-281          ------------------------------------------------------------
STE_STRADA/69-379        ------------------------------------------------------------
STE_STRADB/58-369        ------------------------------------------------------------
STE_TAOK1/28-281         ------------------------------------------------------------
STE_TAOK2/28-281         ------------------------------------------------------------
STE_TAOK3/24-277         ------------------------------------------------------------
STE_TNIK/25-289          ------------------------------------------------------------
TKL_ACVR1/208-497        ------------------------------------------------------------
TKL_ACVR1B/207-496       ------------------------------------------------------------
TKL_ACVR1C/195-484       ------------------------------------------------------------
TKL_ACVR2A/192-481       ------------------------------------------------------------
TKL_ACVR2B/190-480       ------------------------------------------------------------
TKL_ACVRL1/202-491       ------------------------------------------------------------
TKL_AMHR2/203-507        ------------------------------------------------------------
TKL_ANKK1/21-287         ------------------------------------------------------------
TKL_ARAF/310-569         ------------------------------------------------------------
TKL_BMPR1A/234-523       ------------------------------------------------------------
TKL_BMPR1B/204-493       ------------------------------------------------------------
TKL_BMPR2/203-503        ------------------------------------------------------------
TKL_BRAF/457-716         ------------------------------------------------------------
TKL_ILK/193-448          ------------------------------------------------------------
TKL_IRAK1/207-521        ------------------------------------------------------------
TKL_IRAK2/205-501        ------------------------------------------------------------
TKL_IRAK3/160-445        ------------------------------------------------------------
TKL_IRAK4/175-456        ------------------------------------------------------------
TKL_KSR1/613-879         ------------------------------------------------------------
TKL_KSR2/666-930         ------------------------------------------------------------
TKL_LIMK1/339-606        ------------------------------------------------------------
TKL_LIMK2/331-603        ------------------------------------------------------------
TKL_LRRK1/1238-1522      ------------------------------------------------------------
TKL_LRRK2/1875-2134      ------------------------------------------------------------
TKL_MAP3K10/98-359       ------------------------------------------------------------
TKL_MAP3K11/117-378      ------------------------------------------------------------
TKL_MAP3K12/125-366      ------------------------------------------------------------
TKL_MAP3K13/168-409      ------------------------------------------------------------
TKL_MAP3K20/16-262       ------------------------------------------------------------
TKL_MAP3K21/124-400      ------------------------------------------------------------
TKL_MAP3K7/36-286        ------------------------------------------------------------
TKL_MAP3K9/144-405       ------------------------------------------------------------
TKL_RAF1/349-608         ------------------------------------------------------------
TKL_RIPK1/17-287         ------------------------------------------------------------
TKL_RIPK2/18-292         ------------------------------------------------------------
TKL_RIPK3/21-285         ------------------------------------------------------------
TKL_RIPK4/22-285         ------------------------------------------------------------
TKL_TESK1/54-313         ------------------------------------------------------------
TKL_TESK2/56-311         ------------------------------------------------------------
TKL_TGFBR1/205-494       ------------------------------------------------------------
TKL_TGFBR2/244-540       ------------------------------------------------------------
TKL_TNNI3K/463-721       ------------------------------------------------------------
TYR_AATK/125-397         ------------------------------------------------------------
TYR_ABL1/242-495         ------------------------------------------------------------
TYR_ABL2/288-541         ------------------------------------------------------------
TYR_ALK/1116-1385        ------------------------------------------------------------
TYR_AXL/536-805          ------------------------------------------------------------
TYR_BLK/241-492          ------------------------------------------------------------
TYR_BMX/417-668          ------------------------------------------------------------
TYR_BTK/402-653          ------------------------------------------------------------
TYR_CSF1R/582-912        ------------------------------------------------------------
TYR_CSK/195-442          ------------------------------------------------------------
TYR_DDR1/610-907         ------------------------------------------------------------
TYR_DDR2/563-851         ------------------------------------------------------------
TYR_EGFR/712-970         ------------------------------------------------------------
TYR_EPHA1/624-882        ------------------------------------------------------------
TYR_EPHA10/645-902       ------------------------------------------------------------
TYR_EPHA2/613-873        ------------------------------------------------------------
TYR_EPHA3/621-880        ------------------------------------------------------------
TYR_EPHA4/621-880        ------------------------------------------------------------
TYR_EPHA5/675-934        ------------------------------------------------------------
TYR_EPHA6/631-932        ------------------------------------------------------------
TYR_EPHA7/633-892        ------------------------------------------------------------
TYR_EPHA8/635-894        ------------------------------------------------------------
TYR_EPHB1/619-880        ------------------------------------------------------------
TYR_EPHB2/621-882        ------------------------------------------------------------
TYR_EPHB3/633-894        ------------------------------------------------------------
TYR_EPHB4/615-876        ------------------------------------------------------------
TYR_EPHB6/670-917        ------------------------------------------------------------
TYR_ERBB2/720-978        ------------------------------------------------------------
TYR_ERBB3/709-967        ------------------------------------------------------------
TYR_ERBB4/718-976        ------------------------------------------------------------
TYR_FER/563-816          ------------------------------------------------------------
TYR_FES/561-816          ------------------------------------------------------------
TYR_FGFR1/478-756        ------------------------------------------------------------
TYR_FGFR2/481-759        ------------------------------------------------------------
TYR_FGFR3/472-750        ------------------------------------------------------------
TYR_FGFR4/467-745        ------------------------------------------------------------
TYR_FGR/263-514          ------------------------------------------------------------
TYR_FLT1/827-1156        ------------------------------------------------------------
TYR_FLT3/610-945         ------------------------------------------------------------
TYR_FLT4/845-1171        ------------------------------------------------------------
TYR_FRK/234-489          ------------------------------------------------------------
TYR_FYN/271-522          ------------------------------------------------------------
TYR_HCK/262-513          ------------------------------------------------------------
TYR_IGF1R/999-1268       ------------------------------------------------------------
TYR_INSR/1023-1292       ------------------------------------------------------------
TYR_INSRR/979-1248       ------------------------------------------------------------
TYR_ITK/363-614          ------------------------------------------------------------
TYR_JAK1_1/583-847       ------------------------------------------------------------
TYR_JAK1_2/875-1151      ------------------------------------------------------------
TYR_JAK2_1/545-807       ------------------------------------------------------------
TYR_JAK2_2/849-1125      ------------------------------------------------------------
TYR_JAK3_1/521-779       ------------------------------------------------------------
TYR_JAK3_2/822-1097      ------------------------------------------------------------
TYR_KDR/834-1162         ------------------------------------------------------------
TYR_KIT/589-926          ------------------------------------------------------------
TYR_LCK/245-496          ------------------------------------------------------------
TYR_LMTK2/137-409        ------------------------------------------------------------
TYR_LMTK3/133-410        ------------------------------------------------------------
TYR_LTK/510-779          ------------------------------------------------------------
TYR_LYN/247-499          ------------------------------------------------------------
TYR_MATK/235-480         ------------------------------------------------------------
TYR_MERTK/587-856        ------------------------------------------------------------
TYR_MET/1076-1339        ------------------------------------------------------------
TYR_MST1R/1080-1343      ------------------------------------------------------------
TYR_MUSK/575-858         ------------------------------------------------------------
TYR_NTRK1/510-783        ------------------------------------------------------------
TYR_NTRK2/538-809        ------------------------------------------------------------
TYR_NTRK3/538-826        ------------------------------------------------------------
TYR_PDGFRA/593-952       ------------------------------------------------------------
TYR_PDGFRB/600-960       ------------------------------------------------------------
TYR_PTK2/422-678         ------------------------------------------------------------
TYR_PTK2B/425-681        ------------------------------------------------------------
TYR_PTK6/191-443         ------------------------------------------------------------
TYR_PTK7/796-1063        ------------------------------------------------------------
TYR_RET/724-1007         ------------------------------------------------------------
TYR_ROR1/473-748         ------------------------------------------------------------
TYR_ROR2/473-748         ------------------------------------------------------------
TYR_ROS1/1945-2217       ------------------------------------------------------------
TYR_RYK/330-598          ------------------------------------------------------------
TYR_SRC/270-521          ------------------------------------------------------------
TYR_SRMS/230-482         ------------------------------------------------------------
TYR_STYK1/113-382        ------------------------------------------------------------
TYR_SYK/370-628          ------------------------------------------------------------
TYR_TEC/370-621          ------------------------------------------------------------
TYR_TEK/824-1094         ------------------------------------------------------------
TYR_TIE1/839-1109        ------------------------------------------------------------
TYR_TNK1/116-379         ------------------------------------------------------------
TYR_TNK2/126-387         ------------------------------------------------------------
TYR_TXK/271-522          ------------------------------------------------------------
TYR_TYK2_1/589-868       ------------------------------------------------------------
TYR_TYK2_2/897-1171      ------------------------------------------------------------
TYR_TYRO3/518-788        ------------------------------------------------------------
TYR_YES1/277-528         ------------------------------------------------------------
TYR_ZAP70/337-595        ------------------------------------------------------------

0ANNOTATION/1-2208       ------------------------------------------------------------
AGC_AKT1/150-408         ------------------------------------------------------------
AGC_AKT2/152-409         ------------------------------------------------------------
AGC_AKT3/148-405         ------------------------------------------------------------
AGC_CDC42BPA/77-343      ------------------------------------------------------------
AGC_CDC42BPB/76-342      ------------------------------------------------------------
AGC_CDC42BPG/71-337      ------------------------------------------------------------
AGC_CIT/97-360           ------------------------------------------------------------
AGC_DMPK/71-339          ------------------------------------------------------------
AGC_GRK1/190-455         ------------------------------------------------------------
AGC_GRK2/191-453         ------------------------------------------------------------
AGC_GRK3/191-453         ------------------------------------------------------------
AGC_GRK4/187-449         ------------------------------------------------------------
AGC_GRK5/186-448         ------------------------------------------------------------
AGC_GRK6/186-448         ------------------------------------------------------------
AGC_GRK7/191-454         ------------------------------------------------------------
AGC_LATS1/705-1010       ------------------------------------------------------------
AGC_LATS2/668-973        ------------------------------------------------------------
AGC_MAST1/374-647        ------------------------------------------------------------
AGC_MAST2/512-785        ------------------------------------------------------------
AGC_MAST3/367-640        ------------------------------------------------------------
AGC_MAST4/570-843        ------------------------------------------------------------
AGC_MASTL/35-835         ------------------------------------------------------------
AGC_PDPK1/82-342         ------------------------------------------------------------
AGC_PDPK2P/55-315        ------------------------------------------------------------
AGC_PKN1/615-874         ------------------------------------------------------------
AGC_PKN2/657-916         ------------------------------------------------------------
AGC_PKN3/559-818         ------------------------------------------------------------
AGC_PRKACA/44-298        ------------------------------------------------------------
AGC_PRKACB/44-298        ------------------------------------------------------------
AGC_PRKACG/44-298        ------------------------------------------------------------
AGC_PRKCA/339-597        ------------------------------------------------------------
AGC_PRKCB/342-600        ------------------------------------------------------------
AGC_PRKCD/349-603        ------------------------------------------------------------
AGC_PRKCE/408-668        ------------------------------------------------------------
AGC_PRKCG/351-614        ------------------------------------------------------------
AGC_PRKCH/355-614        ------------------------------------------------------------
AGC_PRKCI/254-522        ------------------------------------------------------------
AGC_PRKCQ/380-634        ------------------------------------------------------------
AGC_PRKCZ/252-518        ------------------------------------------------------------
AGC_PRKG1/360-619        ------------------------------------------------------------
AGC_PRKG2/453-711        ------------------------------------------------------------
AGC_PRKX/49-303          ------------------------------------------------------------
AGC_PRKY/49-277          ------------------------------------------------------------
AGC_ROCK1/76-338         ------------------------------------------------------------
AGC_ROCK2/92-354         ------------------------------------------------------------
AGC_RPS6KA1_1/62-321     ------------------------------------------------------------
AGC_RPS6KA2_1/59-318     ------------------------------------------------------------
AGC_RPS6KA3_1/68-327     ------------------------------------------------------------
AGC_RPS6KA4_1/33-301     ------------------------------------------------------------
AGC_RPS6KA5_1/49-318     ------------------------------------------------------------
AGC_RPS6KA6_1/73-330     ------------------------------------------------------------
AGC_RPS6KB1/91-352       ------------------------------------------------------------
AGC_RPS6KB2/67-328       ------------------------------------------------------------
AGC_RSKR/107-359         ------------------------------------------------------------
AGC_SGK1/98-355          ------------------------------------------------------------
AGC_SGK2/95-352          ------------------------------------------------------------
AGC_SGK3/162-419         ------------------------------------------------------------
AGC_STK32A/23-281        ------------------------------------------------------------
AGC_STK32B/23-283        ------------------------------------------------------------
AGC_STK32C/93-353        ------------------------------------------------------------
AGC_STK38/89-382         ------------------------------------------------------------
AGC_STK38L/90-383        ------------------------------------------------------------
CAMK_AURKA/133-383       ------------------------------------------------------------
CAMK_AURKB/77-327        ------------------------------------------------------------
CAMK_AURKC/43-293        ------------------------------------------------------------
CAMK_BRSK1/34-285        ------------------------------------------------------------
CAMK_BRSK2/19-270        ------------------------------------------------------------
CAMK_CAMK1/20-276        ------------------------------------------------------------
CAMK_CAMK1D/23-279       ------------------------------------------------------------
CAMK_CAMK1G/23-277       ------------------------------------------------------------
CAMK_CAMK2A/13-271       ------------------------------------------------------------
CAMK_CAMK2B/14-272       ------------------------------------------------------------
CAMK_CAMK2D/14-272       ------------------------------------------------------------
CAMK_CAMK2G/14-272       ------------------------------------------------------------
CAMK_CAMK4/46-300        ------------------------------------------------------------
CAMK_CAMKK1/128-409      ------------------------------------------------------------
CAMK_CAMKK2/165-446      ------------------------------------------------------------
CAMK_CAMKV/24-286        ------------------------------------------------------------
CAMK_CASK/12-276         ------------------------------------------------------------
CAMK_CHEK1/9-265         ------------------------------------------------------------
CAMK_CHEK2/220-486       ------------------------------------------------------------
CAMK_DAPK1/13-275        ------------------------------------------------------------
CAMK_DAPK2/23-285        ------------------------------------------------------------
CAMK_DAPK3/13-275        ------------------------------------------------------------
CAMK_DCLK1/390-647       ------------------------------------------------------------
CAMK_DCLK2/394-651       ------------------------------------------------------------
CAMK_DCLK3/356-613       ------------------------------------------------------------
CAMK_HUNK/62-320         ------------------------------------------------------------
CAMK_KALRN/2683-2937     ------------------------------------------------------------
CAMK_MAPKAPK2/63-325     ------------------------------------------------------------
CAMK_MAPKAPK3/43-304     ------------------------------------------------------------
CAMK_MAPKAPK5/20-304     ------------------------------------------------------------
CAMK_MARK1/60-311        ------------------------------------------------------------
CAMK_MARK2/53-304        ------------------------------------------------------------
CAMK_MARK3/56-307        ------------------------------------------------------------
CAMK_MARK4/59-310        ------------------------------------------------------------
CAMK_MELK/11-263         ------------------------------------------------------------
CAMK_MKNK1/48-374        ------------------------------------------------------------
CAMK_MKNK2/83-368        ------------------------------------------------------------
CAMK_MYLK/1464-1719      ------------------------------------------------------------
CAMK_MYLK2/283-540       ------------------------------------------------------------
CAMK_MYLK3/513-770       ------------------------------------------------------------
CAMK_MYLK4/104-361       ------------------------------------------------------------
CAMK_NIM1K/74-325        ------------------------------------------------------------
CAMK_NUAK1/55-306        ------------------------------------------------------------
CAMK_NUAK2/53-303        ------------------------------------------------------------
CAMK_OBSCN_1/6468-6721   ------------------------------------------------------------
CAMK_OBSCN_2/7672-7924   ------------------------------------------------------------
CAMK_PASK/999-1251       ------------------------------------------------------------
CAMK_PHKG1/20-288        ------------------------------------------------------------
CAMK_PHKG2/24-291        ------------------------------------------------------------
CAMK_PIM1/38-290         ------------------------------------------------------------
CAMK_PIM2/32-286         ------------------------------------------------------------
CAMK_PIM3/40-293         ------------------------------------------------------------
CAMK_PLK1/53-305         ------------------------------------------------------------
CAMK_PLK2/82-334         ------------------------------------------------------------
CAMK_PLK3/62-314         ------------------------------------------------------------
CAMK_PLK4/12-265         ------------------------------------------------------------
CAMK_PLK5/1-66           ------------------------------------------------------------
CAMK_PNCK/15-270         ------------------------------------------------------------
CAMK_PRKAA1/27-279       ------------------------------------------------------------
CAMK_PRKAA2/16-268       ------------------------------------------------------------
CAMK_PRKD1/583-839       ------------------------------------------------------------
CAMK_PRKD2/551-807       ------------------------------------------------------------
CAMK_PRKD3/576-832       ------------------------------------------------------------
CAMK_PSKH1/98-355        ------------------------------------------------------------
CAMK_PSKH2/63-320        ------------------------------------------------------------
CAMK_RPS6KA1_2/418-675   ------------------------------------------------------------
CAMK_RPS6KA2_2/415-672   ------------------------------------------------------------
CAMK_RPS6KA3_2/422-679   ------------------------------------------------------------
CAMK_RPS6KA4_2/408-674   ------------------------------------------------------------
CAMK_RPS6KA5_2/423-687   ------------------------------------------------------------
CAMK_RPS6KA6_2/426-683   ------------------------------------------------------------
CAMK_SIK1/27-278         ------------------------------------------------------------
CAMK_SIK1B/27-278        ------------------------------------------------------------
CAMK_SIK2/20-271         ------------------------------------------------------------
CAMK_SIK3/66-317         ------------------------------------------------------------
CAMK_SNRK/16-269         ------------------------------------------------------------
CAMK_SPEG_1/1601-1854    ------------------------------------------------------------
CAMK_SPEG_2/2966-3218    ------------------------------------------------------------
CAMK_STK11/49-309        ------------------------------------------------------------
CAMK_STK17A/59-321       ------------------------------------------------------------
CAMK_STK17B/32-293       ------------------------------------------------------------
CAMK_STK33/116-381       ------------------------------------------------------------
CAMK_STK40/35-330        ------------------------------------------------------------
CAMK_TRIB1/94-338        ------------------------------------------------------------
CAMK_TRIB2/64-308        ------------------------------------------------------------
CAMK_TRIB3/71-315        ------------------------------------------------------------
CAMK_TRIO/2796-3050      ------------------------------------------------------------
CAMK_TSSK1B/12-272       ------------------------------------------------------------
CAMK_TSSK2/12-272        ------------------------------------------------------------
CAMK_TSSK3/10-265        ------------------------------------------------------------
CAMK_TSSK4/25-293        ------------------------------------------------------------
CAMK_TSSK6/12-267        ------------------------------------------------------------
CAMK_TTN/32178-32432     ------------------------------------------------------------
CK1_CSNK1A1/17-283       ------------------------------------------------------------
CK1_CSNK1A1L/17-283      ------------------------------------------------------------
CK1_CSNK1D/9-275         ------------------------------------------------------------
CK1_CSNK1E/9-275         ------------------------------------------------------------
CK1_CSNK1G1/44-313       ------------------------------------------------------------
CK1_CSNK1G2/46-314       ------------------------------------------------------------
CK1_CSNK1G3/43-310       ------------------------------------------------------------
CK1_TTBK1/34-295         ------------------------------------------------------------
CK1_TTBK2/21-282         ------------------------------------------------------------
CK1_VRK1/37-326          ------------------------------------------------------------
CK1_VRK2/29-315          ------------------------------------------------------------
CK1_VRK3/166-455         ------------------------------------------------------------
CMGC_CDK1/4-287          ------------------------------------------------------------
CMGC_CDK10/39-323        ------------------------------------------------------------
CMGC_CDK11A/426-711      ------------------------------------------------------------
CMGC_CDK11B/438-723      ------------------------------------------------------------
CMGC_CDK12/727-1020      ------------------------------------------------------------
CMGC_CDK13/705-998       ------------------------------------------------------------
CMGC_CDK14/135-419       ------------------------------------------------------------
CMGC_CDK15/103-387       ------------------------------------------------------------
CMGC_CDK16/165-446       ------------------------------------------------------------
CMGC_CDK17/192-473       ------------------------------------------------------------
CMGC_CDK18/144-425       ------------------------------------------------------------
CMGC_CDK19/20-335        ------------------------------------------------------------
CMGC_CDK2/4-286          ------------------------------------------------------------
CMGC_CDK20/4-288         ------------------------------------------------------------
CMGC_CDK3/4-286          ------------------------------------------------------------
CMGC_CDK4/6-295          ------------------------------------------------------------
CMGC_CDK5/4-286          ------------------------------------------------------------
CMGC_CDK6/13-300         ------------------------------------------------------------
CMGC_CDK7/12-296         ------------------------------------------------------------
CMGC_CDK8/20-335         ------------------------------------------------------------
CMGC_CDK9/19-315         ------------------------------------------------------------
CMGC_CDKL1/5-288         ------------------------------------------------------------
CMGC_CDKL2/4-287         ------------------------------------------------------------
CMGC_CDKL3/4-286         ------------------------------------------------------------
CMGC_CDKL4/4-286         ------------------------------------------------------------
CMGC_CDKL5/13-297        ------------------------------------------------------------
CMGC_CLK1/161-477        ------------------------------------------------------------
CMGC_CLK2/163-479        ------------------------------------------------------------
CMGC_CLK3/304-620        ------------------------------------------------------------
CMGC_CLK4/159-475        ------------------------------------------------------------
CMGC_CSNK2A1/39-324      ------------------------------------------------------------
CMGC_CSNK2A2/40-325      ------------------------------------------------------------
CMGC_CSNK2A3/39-324      ------------------------------------------------------------
CMGC_DYRK1A/159-479      ------------------------------------------------------------
CMGC_DYRK1B/111-431      ------------------------------------------------------------
CMGC_DYRK2/222-535       ------------------------------------------------------------
CMGC_DYRK3/209-522       ------------------------------------------------------------
CMGC_DYRK4/104-400       ------------------------------------------------------------
CMGC_GSK3A/119-403       ------------------------------------------------------------
CMGC_GSK3B/56-340        ------------------------------------------------------------
CMGC_HIPK1/190-518       ------------------------------------------------------------
CMGC_HIPK2/199-527       ------------------------------------------------------------
CMGC_HIPK3/197-525       ------------------------------------------------------------
CMGC_HIPK4/11-347        ------------------------------------------------------------
CMGC_ICK/4-284           ------------------------------------------------------------
CMGC_MAK/4-284           ------------------------------------------------------------
CMGC_MAPK1/25-313        ------------------------------------------------------------
CMGC_MAPK10/64-359       ------------------------------------------------------------
CMGC_MAPK11/24-308       ------------------------------------------------------------
CMGC_MAPK12/27-311       ------------------------------------------------------------
CMGC_MAPK13/25-308       ------------------------------------------------------------
CMGC_MAPK14/24-308       ------------------------------------------------------------
CMGC_MAPK15/13-304       ------------------------------------------------------------
CMGC_MAPK3/42-330        ------------------------------------------------------------
CMGC_MAPK4/20-312        ------------------------------------------------------------
CMGC_MAPK6/20-316        ------------------------------------------------------------
CMGC_MAPK7/55-347        ------------------------------------------------------------
CMGC_MAPK8/26-321        ------------------------------------------------------------
CMGC_MAPK9/26-321        ------------------------------------------------------------
CMGC_MOK/4-285           ------------------------------------------------------------
CMGC_NLK/138-427         ------------------------------------------------------------
CMGC_PRPF4B/687-1003     ------------------------------------------------------------
CMGC_SRPK1/80-653        ------------------------------------------------------------
CMGC_SRPK2/81-686        ------------------------------------------------------------
CMGC_SRPK3/79-565        ------------------------------------------------------------
NEK_NEK1/4-258           ------------------------------------------------------------
NEK_NEK10/519-785        ------------------------------------------------------------
NEK_NEK11/29-287         ------------------------------------------------------------
NEK_NEK2/8-271           ------------------------------------------------------------
NEK_NEK3/4-257           ------------------------------------------------------------
NEK_NEK4/6-261           ------------------------------------------------------------
NEK_NEK5/4-259           ------------------------------------------------------------
NEK_NEK6/45-305          ------------------------------------------------------------
NEK_NEK7/34-294          ------------------------------------------------------------
NEK_NEK8/4-258           ------------------------------------------------------------
NEK_NEK9/52-308          ------------------------------------------------------------
OTHER_AAK1/46-313        ------------------------------------------------------------
OTHER_BMP2K/51-317       ------------------------------------------------------------
OTHER_BUB1/787-1056      ------------------------------------------------------------
OTHER_BUB1B/766-1021     ------------------------------------------------------------
OTHER_CDC7/58-569        ------------------------------------------------------------
OTHER_CHUK/15-309        ------------------------------------------------------------
OTHER_DSTYK/648-908      ------------------------------------------------------------
OTHER_EIF2AK1/167-583    ------------------------------------------------------------
OTHER_EIF2AK2/267-538    ------------------------------------------------------------
OTHER_EIF2AK3/593-1077   ------------------------------------------------------------
OTHER_EIF2AK4_1/280-539  ------------------------------------------------------------
OTHER_EIF2AK4_2/590-1001 ------------------------------------------------------------
OTHER_ERN1/569-832       ------------------------------------------------------------
OTHER_ERN2/518-781       ------------------------------------------------------------
OTHER_GAK/40-315         ------------------------------------------------------------
OTHER_HASPIN/484-797     ------------------------------------------------------------
OTHER_IKBKB/15-308       ------------------------------------------------------------
OTHER_IKBKE/9-304        ------------------------------------------------------------
OTHER_MLKL/201-468       ------------------------------------------------------------
OTHER_MOS/60-340         ------------------------------------------------------------
OTHER_NRBP1/64-327       ------------------------------------------------------------
OTHER_NRBP12/37-306      ------------------------------------------------------------
OTHER_PAN3/480-751       ------------------------------------------------------------
OTHER_PBK/32-320         ------------------------------------------------------------
OTHER_PDIK1L/8-331       ------------------------------------------------------------
OTHER_PEAK1/1327-1665    ------------------------------------------------------------
OTHER_PEAK3/171-397      ------------------------------------------------------------
OTHER_PIK3R4/26-313      ------------------------------------------------------------
OTHER_PINK1/156-509      ------------------------------------------------------------
OTHER_PKDCC/138-391      ------------------------------------------------------------
OTHER_PKMYT1/110-359     ------------------------------------------------------------
OTHER_POMK/81-333        ------------------------------------------------------------
OTHER_PRAG1/992-1327     ------------------------------------------------------------
OTHER_PXK/146-396        ------------------------------------------------------------
OTHER_RNASEL/361-586     ------------------------------------------------------------
OTHER_RPS6KC1/337-1059   vvesavtannteeslfricsplsganeyiastdtlkteevllftdqtddlakeeptslfq
OTHER_RPS6KL1/150-539    ------------------------------------------------------------
OTHER_SBK1/53-315        ------------------------------------------------------------
OTHER_SBK2/62-327        ------------------------------------------------------------
OTHER_SBK3/43-306        ------------------------------------------------------------
OTHER_SCYL1/14-263       ------------------------------------------------------------
OTHER_SCYL2/32-327       ------------------------------------------------------------
OTHER_SCYL3/11-245       ------------------------------------------------------------
OTHER_STK16/20-292       ------------------------------------------------------------
OTHER_STK31/710-972      ------------------------------------------------------------
OTHER_STK35/202-529      ------------------------------------------------------------
OTHER_STK36/4-254        ------------------------------------------------------------
OTHER_STKLD1/28-297      ------------------------------------------------------------
OTHER_TBCK/1-273         ------------------------------------------------------------
OTHER_TBK1/7-304         ------------------------------------------------------------
OTHER_TEX14/227-512      ------------------------------------------------------------
OTHER_TLK1/456-734       ------------------------------------------------------------
OTHER_TLK2/462-741       ------------------------------------------------------------
OTHER_TP53RK/33-253      ------------------------------------------------------------
OTHER_TTK/525-791        ------------------------------------------------------------
OTHER_UHMK1/23-304       ------------------------------------------------------------
OTHER_ULK1/14-278        ------------------------------------------------------------
OTHER_ULK2/7-271         ------------------------------------------------------------
OTHER_ULK3/14-270        ------------------------------------------------------------
OTHER_ULK4/4-280         ------------------------------------------------------------
OTHER_WEE1/299-569       ------------------------------------------------------------
OTHER_WEE2/212-486       ------------------------------------------------------------
OTHER_WNK1/220-479       ------------------------------------------------------------
OTHER_WNK2/194-453       ------------------------------------------------------------
OTHER_WNK3/146-405       ------------------------------------------------------------
OTHER_WNK4/173-432       ------------------------------------------------------------
RGC_GUCY2C/489-747       ------------------------------------------------------------
RGC_GUCY2D/510-807       ------------------------------------------------------------
RGC_GUCY2F/547-811       ------------------------------------------------------------
RGC_NPR1/533-803         ------------------------------------------------------------
RGC_NPR2/517-788         ------------------------------------------------------------
STE_MAP2K1/68-361        ------------------------------------------------------------
STE_MAP2K2/72-369        ------------------------------------------------------------
STE_MAP2K3/64-325        ------------------------------------------------------------
STE_MAP2K4/102-367       ------------------------------------------------------------
STE_MAP2K5/166-419       ------------------------------------------------------------
STE_MAP2K6/53-314        ------------------------------------------------------------
STE_MAP2K7/120-380       ------------------------------------------------------------
STE_MAP3K1/1243-1508     ------------------------------------------------------------
STE_MAP3K14/399-653      ------------------------------------------------------------
STE_MAP3K15/645-908      ------------------------------------------------------------
STE_MAP3K19/1061-1324    ------------------------------------------------------------
STE_MAP3K2/356-616       ------------------------------------------------------------
STE_MAP3K3/362-622       ------------------------------------------------------------
STE_MAP3K4/1343-1601     ------------------------------------------------------------
STE_MAP3K5/673-938       ------------------------------------------------------------
STE_MAP3K6/643-906       ------------------------------------------------------------
STE_MAP3K8/127-388       ------------------------------------------------------------
STE_MAP4K1/17-274        ------------------------------------------------------------
STE_MAP4K2/16-273        ------------------------------------------------------------
STE_MAP4K3/16-273        ------------------------------------------------------------
STE_MAP4K4/25-289        ------------------------------------------------------------
STE_MAP4K5/20-277        ------------------------------------------------------------
STE_MINK1/25-289         ------------------------------------------------------------
STE_MYO3A/21-287         ------------------------------------------------------------
STE_MYO3B/27-293         ------------------------------------------------------------
STE_NRK/25-313           ------------------------------------------------------------
STE_OXSR1/17-291         ------------------------------------------------------------
STE_PAK1/270-521         ------------------------------------------------------------
STE_PAK2/249-499         ------------------------------------------------------------
STE_PAK3/283-534         ------------------------------------------------------------
STE_PAK4/321-572         ------------------------------------------------------------
STE_PAK5/449-700         ------------------------------------------------------------
STE_PAK6/407-658         ------------------------------------------------------------
STE_SLK/34-292           ------------------------------------------------------------
STE_STK10/36-294         ------------------------------------------------------------
STE_STK24/36-286         ------------------------------------------------------------
STE_STK25/20-270         ------------------------------------------------------------
STE_STK26/24-274         ------------------------------------------------------------
STE_STK3/27-278          ------------------------------------------------------------
STE_STK39/63-337         ------------------------------------------------------------
STE_STK4/30-281          ------------------------------------------------------------
STE_STRADA/69-379        ------------------------------------------------------------
STE_STRADB/58-369        ------------------------------------------------------------
STE_TAOK1/28-281         ------------------------------------------------------------
STE_TAOK2/28-281         ------------------------------------------------------------
STE_TAOK3/24-277         ------------------------------------------------------------
STE_TNIK/25-289          ------------------------------------------------------------
TKL_ACVR1/208-497        ------------------------------------------------------------
TKL_ACVR1B/207-496       ------------------------------------------------------------
TKL_ACVR1C/195-484       ------------------------------------------------------------
TKL_ACVR2A/192-481       ------------------------------------------------------------
TKL_ACVR2B/190-480       ------------------------------------------------------------
TKL_ACVRL1/202-491       ------------------------------------------------------------
TKL_AMHR2/203-507        ------------------------------------------------------------
TKL_ANKK1/21-287         ------------------------------------------------------------
TKL_ARAF/310-569         ------------------------------------------------------------
TKL_BMPR1A/234-523       ------------------------------------------------------------
TKL_BMPR1B/204-493       ------------------------------------------------------------
TKL_BMPR2/203-503        ------------------------------------------------------------
TKL_BRAF/457-716         ------------------------------------------------------------
TKL_ILK/193-448          ------------------------------------------------------------
TKL_IRAK1/207-521        ------------------------------------------------------------
TKL_IRAK2/205-501        ------------------------------------------------------------
TKL_IRAK3/160-445        ------------------------------------------------------------
TKL_IRAK4/175-456        ------------------------------------------------------------
TKL_KSR1/613-879         ------------------------------------------------------------
TKL_KSR2/666-930         ------------------------------------------------------------
TKL_LIMK1/339-606        ------------------------------------------------------------
TKL_LIMK2/331-603        ------------------------------------------------------------
TKL_LRRK1/1238-1522      ------------------------------------------------------------
TKL_LRRK2/1875-2134      ------------------------------------------------------------
TKL_MAP3K10/98-359       ------------------------------------------------------------
TKL_MAP3K11/117-378      ------------------------------------------------------------
TKL_MAP3K12/125-366      ------------------------------------------------------------
TKL_MAP3K13/168-409      ------------------------------------------------------------
TKL_MAP3K20/16-262       ------------------------------------------------------------
TKL_MAP3K21/124-400      ------------------------------------------------------------
TKL_MAP3K7/36-286        ------------------------------------------------------------
TKL_MAP3K9/144-405       ------------------------------------------------------------
TKL_RAF1/349-608         ------------------------------------------------------------
TKL_RIPK1/17-287         ------------------------------------------------------------
TKL_RIPK2/18-292         ------------------------------------------------------------
TKL_RIPK3/21-285         ------------------------------------------------------------
TKL_RIPK4/22-285         ------------------------------------------------------------
TKL_TESK1/54-313         ------------------------------------------------------------
TKL_TESK2/56-311         ------------------------------------------------------------
TKL_TGFBR1/205-494       ------------------------------------------------------------
TKL_TGFBR2/244-540       ------------------------------------------------------------
TKL_TNNI3K/463-721       ------------------------------------------------------------
TYR_AATK/125-397         ------------------------------------------------------------
TYR_ABL1/242-495         ------------------------------------------------------------
TYR_ABL2/288-541         ------------------------------------------------------------
TYR_ALK/1116-1385        ------------------------------------------------------------
TYR_AXL/536-805          ------------------------------------------------------------
TYR_BLK/241-492          ------------------------------------------------------------
TYR_BMX/417-668          ------------------------------------------------------------
TYR_BTK/402-653          ------------------------------------------------------------
TYR_CSF1R/582-912        ------------------------------------------------------------
TYR_CSK/195-442          ------------------------------------------------------------
TYR_DDR1/610-907         ------------------------------------------------------------
TYR_DDR2/563-851         ------------------------------------------------------------
TYR_EGFR/712-970         ------------------------------------------------------------
TYR_EPHA1/624-882        ------------------------------------------------------------
TYR_EPHA10/645-902       ------------------------------------------------------------
TYR_EPHA2/613-873        ------------------------------------------------------------
TYR_EPHA3/621-880        ------------------------------------------------------------
TYR_EPHA4/621-880        ------------------------------------------------------------
TYR_EPHA5/675-934        ------------------------------------------------------------
TYR_EPHA6/631-932        ------------------------------------------------------------
TYR_EPHA7/633-892        ------------------------------------------------------------
TYR_EPHA8/635-894        ------------------------------------------------------------
TYR_EPHB1/619-880        ------------------------------------------------------------
TYR_EPHB2/621-882        ------------------------------------------------------------
TYR_EPHB3/633-894        ------------------------------------------------------------
TYR_EPHB4/615-876        ------------------------------------------------------------
TYR_EPHB6/670-917        ------------------------------------------------------------
TYR_ERBB2/720-978        ------------------------------------------------------------
TYR_ERBB3/709-967        ------------------------------------------------------------
TYR_ERBB4/718-976        ------------------------------------------------------------
TYR_FER/563-816          ------------------------------------------------------------
TYR_FES/561-816          ------------------------------------------------------------
TYR_FGFR1/478-756        ------------------------------------------------------------
TYR_FGFR2/481-759        ------------------------------------------------------------
TYR_FGFR3/472-750        ------------------------------------------------------------
TYR_FGFR4/467-745        ------------------------------------------------------------
TYR_FGR/263-514          ------------------------------------------------------------
TYR_FLT1/827-1156        ------------------------------------------------------------
TYR_FLT3/610-945         ------------------------------------------------------------
TYR_FLT4/845-1171        ------------------------------------------------------------
TYR_FRK/234-489          ------------------------------------------------------------
TYR_FYN/271-522          ------------------------------------------------------------
TYR_HCK/262-513          ------------------------------------------------------------
TYR_IGF1R/999-1268       ------------------------------------------------------------
TYR_INSR/1023-1292       ------------------------------------------------------------
TYR_INSRR/979-1248       ------------------------------------------------------------
TYR_ITK/363-614          ------------------------------------------------------------
TYR_JAK1_1/583-847       ------------------------------------------------------------
TYR_JAK1_2/875-1151      ------------------------------------------------------------
TYR_JAK2_1/545-807       ------------------------------------------------------------
TYR_JAK2_2/849-1125      ------------------------------------------------------------
TYR_JAK3_1/521-779       ------------------------------------------------------------
TYR_JAK3_2/822-1097      ------------------------------------------------------------
TYR_KDR/834-1162         ------------------------------------------------------------
TYR_KIT/589-926          ------------------------------------------------------------
TYR_LCK/245-496          ------------------------------------------------------------
TYR_LMTK2/137-409        ------------------------------------------------------------
TYR_LMTK3/133-410        ------------------------------------------------------------
TYR_LTK/510-779          ------------------------------------------------------------
TYR_LYN/247-499          ------------------------------------------------------------
TYR_MATK/235-480         ------------------------------------------------------------
TYR_MERTK/587-856        ------------------------------------------------------------
TYR_MET/1076-1339        ------------------------------------------------------------
TYR_MST1R/1080-1343      ------------------------------------------------------------
TYR_MUSK/575-858         ------------------------------------------------------------
TYR_NTRK1/510-783        ------------------------------------------------------------
TYR_NTRK2/538-809        ------------------------------------------------------------
TYR_NTRK3/538-826        ------------------------------------------------------------
TYR_PDGFRA/593-952       ------------------------------------------------------------
TYR_PDGFRB/600-960       ------------------------------------------------------------
TYR_PTK2/422-678         ------------------------------------------------------------
TYR_PTK2B/425-681        ------------------------------------------------------------
TYR_PTK6/191-443         ------------------------------------------------------------
TYR_PTK7/796-1063        ------------------------------------------------------------
TYR_RET/724-1007         ------------------------------------------------------------
TYR_ROR1/473-748         ------------------------------------------------------------
TYR_ROR2/473-748         ------------------------------------------------------------
TYR_ROS1/1945-2217       ------------------------------------------------------------
TYR_RYK/330-598          ------------------------------------------------------------
TYR_SRC/270-521          ------------------------------------------------------------
TYR_SRMS/230-482         ------------------------------------------------------------
TYR_STYK1/113-382        ------------------------------------------------------------
TYR_SYK/370-628          ------------------------------------------------------------
TYR_TEC/370-621          ------------------------------------------------------------
TYR_TEK/824-1094         ------------------------------------------------------------
TYR_TIE1/839-1109        ------------------------------------------------------------
TYR_TNK1/116-379         ------------------------------------------------------------
TYR_TNK2/126-387         ------------------------------------------------------------
TYR_TXK/271-522          ------------------------------------------------------------
TYR_TYK2_1/589-868       ------------------------------------------------------------
TYR_TYK2_2/897-1171      ------------------------------------------------------------
TYR_TYRO3/518-788        ------------------------------------------------------------
TYR_YES1/277-528         ------------------------------------------------------------
TYR_ZAP70/337-595        ------------------------------------------------------------

0ANNOTATION/1-2208       --------------------------------------HE--------------------
AGC_AKT1/150-408         --------------------------------------VFSEDRARFYGAEIVSALDYLH
AGC_AKT2/152-409         --------------------------------------VFTEERARFYGAEIVSALEYLH
AGC_AKT3/148-405         --------------------------------------VFSEDRTRFYGAEIVSALDYLH
AGC_CDC42BPA/77-343      --------------------------------------RLPEDMARFYLAEMVIAIDSVH
AGC_CDC42BPB/76-342      --------------------------------------KLPEDMARFYIGEMVLAIDSIH
AGC_CDC42BPG/71-337      --------------------------------------RLPPELAQFYLAEMVLAIHSLH
AGC_CIT/97-360           --------------------------------------QLDENLIQFYLAELILAVHSVH
AGC_DMPK/71-339          --------------------------------------RIPAEMARFYLAEIVMAIDSVH
AGC_GRK1/190-455         --------------------------------------GFPEPRALFYTAQIICGLEHLH
AGC_GRK2/191-453         --------------------------------------VFSEADMRFYAAEIILGLEHMH
AGC_GRK3/191-453         --------------------------------------VFSEKEMRFYATEIILGLEHMH
AGC_GRK4/187-449         --------------------------------------GFDEQRAVFYAAELCCGLEDLQ
AGC_GRK5/186-448         --------------------------------------GFEEERALFYAAEILCGLEDLH
AGC_GRK6/186-448         --------------------------------------GFPEARAVFYAAEICCGLEDLH
AGC_GRK7/191-454         --------------------------------------GLDMSRVIFYSAQIACGMLHLH
AGC_LATS1/705-1010       --------------------------------------IFPESLARFYIAELTCAVESVH
AGC_LATS2/668-973        --------------------------------------VFPEHLARFYIAELTLAIESVH
AGC_MAST1/374-647        --------------------------------------ALPVEMARMYFAETVLALEYLH
AGC_MAST2/512-785        --------------------------------------ALPVDMVRLYFAETVLALEYLH
AGC_MAST3/367-640        --------------------------------------PLPVDMARLYFAETVLALEYLH
AGC_MAST4/570-843        --------------------------------------PLPVDMARMYFAETVLALEYLH
AGC_MASTL/35-835         --------------------------------------YFDEEMAVKYISEVALALDYLH
AGC_PDPK1/82-342         --------------------------------------SFDETCTRFYTAEIVSALEYLH
AGC_PDPK2P/55-315        --------------------------------------SFDETCTRFYTAEIVSALEYLH
AGC_PKN1/615-874         --------------------------------------VFSEPRAIFYSACVVLGLQFLH
AGC_PKN2/657-916         --------------------------------------VFSEPRAVFYAACVVLGLQYLH
AGC_PKN3/559-818         --------------------------------------VFPEPQARFYVACVVLGLQFLH
AGC_PRKACA/44-298        --------------------------------------RFSEPHARFYAAQIVLTFEYLH
AGC_PRKACB/44-298        --------------------------------------RFSEPHARFYAAQIVLTFEYLH
AGC_PRKACG/44-298        --------------------------------------RFSEPHACFYAAQVVLAVQYLH
AGC_PRKCA/339-597        --------------------------------------KFKEPQAVFYAAEISIGLFFLH
AGC_PRKCB/342-600        --------------------------------------RFKEPHAVFYAAEIAIGLFFLQ
AGC_PRKCD/349-603        --------------------------------------RFELYRATFYAAEIMCGLQFLH
AGC_PRKCE/408-668        --------------------------------------KFDEPRSRFYAAEVTSALMFLH
AGC_PRKCG/351-614        --------------------------------------KFKEPHAAFYAAEIAIGLFFLH
AGC_PRKCH/355-614        --------------------------------------RFDEARARFYAAEIISALMFLH
AGC_PRKCI/254-522        --------------------------------------KLPEEHARFYSAEISLALNYLH
AGC_PRKCQ/380-634        --------------------------------------KFDLSRATFYAAEIILGLQFLH
AGC_PRKCZ/252-518        --------------------------------------KLPEEHARFYAAEICIALNFLH
AGC_PRKG1/360-619        --------------------------------------SFEDSTTRFYTACVVEAFAYLH
AGC_PRKG2/453-711        --------------------------------------SFDEPTSKFCVACVTEAFDYLH
AGC_PRKX/49-303          --------------------------------------RFSSTTGLFYSAEIICAIEYLH
AGC_PRKY/49-277          --------------------------------------HFSSTTGLFYSAEIICAIEYLH
AGC_ROCK1/76-338         --------------------------------------DVPEKWARFYTAEVVLALDAIH
AGC_ROCK2/92-354         --------------------------------------DVPEKWAKFYTAEVVLALDAIH
AGC_RPS6KA1_1/62-321     --------------------------------------MFTEEDVKFYLAELALGLDHLH
AGC_RPS6KA2_1/59-318     --------------------------------------MFTEEDVKFYLAELALALDHLH
AGC_RPS6KA3_1/68-327     --------------------------------------MFTEEDVKFYLAELALALDHLH
AGC_RPS6KA4_1/33-301     --------------------------------------YFKEAEVRVYGGEIVLALEHLH
AGC_RPS6KA5_1/49-318     --------------------------------------RFTEHEVQIYVGEIVLALEHLH
AGC_RPS6KA6_1/73-330     --------------------------------------LFTEEDVKFYLAELALALDHLH
AGC_RPS6KB1/91-352       --------------------------------------IFMEDTACFYLAEISMALGHLH
AGC_RPS6KB2/67-328       --------------------------------------IFLEDTACFYLAEITLALGHLH
AGC_RSKR/107-359         --------------------------------------CFPEASIRLFAAELVLVLCYLH
AGC_SGK1/98-355          --------------------------------------CFLEPRARFYAAEIASALGYLH
AGC_SGK2/95-352          --------------------------------------RFLEPRARFYAAEVASAIGYLH
AGC_SGK3/162-419         --------------------------------------SFPEHRARFYAAEIASALGYLH
AGC_STK32A/23-281        --------------------------------------HFKEETVKLFICELVMALDYLQ
AGC_STK32B/23-283        --------------------------------------HFTEGTVKLYICELALALEYLQ
AGC_STK32C/93-353        --------------------------------------QFSEDTVRLYICEMALALDYLR
AGC_STK38/89-382         --------------------------------------TLTEEETQFYIAETVLAIDSIH
AGC_STK38L/90-383        --------------------------------------TLTEEETQFYISETVLAIDAIH
CAMK_AURKA/133-383       --------------------------------------KFDEQRTATYITELANALSYCH
CAMK_AURKB/77-327        --------------------------------------TFDEQRTATIMEELADALMYCH
CAMK_AURKC/43-293        --------------------------------------KLDEQRTATIIEELADALTYCH
CAMK_BRSK1/34-285        --------------------------------------RLTPKEARKFFRQIVSALDFCH
CAMK_BRSK2/19-270        --------------------------------------RLTPKEARKFFRQIISALDFCH
CAMK_CAMK1/20-276        --------------------------------------FYTERDASRLIFQVLDAVKYLH
CAMK_CAMK1D/23-279       --------------------------------------FYTEKDASTLIRQVLDAVYYLH
CAMK_CAMK1G/23-277       --------------------------------------VYTEKDASLVIQQVLSAVKYLH
CAMK_CAMK2A/13-271       --------------------------------------YYSEADASHCIQQILEAVLHCH
CAMK_CAMK2B/14-272       --------------------------------------YYSEADASHCIQQILEAVLHCH
CAMK_CAMK2D/14-272       --------------------------------------YYSEADASHCIQQILESVNHCH
CAMK_CAMK2G/14-272       --------------------------------------YYSEADASHCIHQILESVNHIH
CAMK_CAMK4/46-300        --------------------------------------YYSERDAADAVKQILEAVAYLH
CAMK_CAMKK1/128-409      --------------------------------------PFSEEQARLYLRDVILGLEYLH
CAMK_CAMKK2/165-446      --------------------------------------PLSEDQARFYFQDLIKGIEYLH
CAMK_CAMKV/24-286        --------------------------------------YYSERDTSNVVRQVLEAVAYLH
CAMK_CASK/12-276         --------------------------------------VYSEAVASHYMRQILEALRYCH
CAMK_CHEK1/9-265         --------------------------------------GMPEPDAQRFFHQLMAGVVYLH
CAMK_CHEK2/220-486       --------------------------------------RLKEATCKLYFYQMLLAVQYLH
CAMK_DAPK1/13-275        --------------------------------------SLTEEEATEFLKQILNGVYYLH
CAMK_DAPK2/23-285        --------------------------------------SLSEEEATSFIKQILDGVNYLH
CAMK_DAPK3/13-275        --------------------------------------SLTEDEATQFLKQILDGVHYLH
CAMK_DCLK1/390-647       --------------------------------------KYTERDASGMLYNLASAIKYLH
CAMK_DCLK2/394-651       --------------------------------------KYTERDGSAMVYNLANALRYLH
CAMK_DCLK3/356-613       --------------------------------------KFPEPDAALMIMDLCKALVHMH
CAMK_HUNK/62-320         --------------------------------------RLEESEARRYIRQLISAVEHLH
CAMK_KALRN/2683-2937     --------------------------------------ELMEEKVAFYIRDIMEALQYLH
CAMK_MAPKAPK2/63-325     --------------------------------------AFTEREASEIMKSIGEAIQYLH
CAMK_MAPKAPK3/43-304     --------------------------------------AFTEREAAEIMRDIGTAIQFLH
CAMK_MAPKAPK5/20-304     --------------------------------------HFTEKQASQVTKQIALALRHCH
CAMK_MARK1/60-311        --------------------------------------RMKEKEARAKFRQIVSAVQYCH
CAMK_MARK2/53-304        --------------------------------------RMKEKEARAKFRQIVSAVQYCH
CAMK_MARK3/56-307        --------------------------------------RMKEKEARSKFRQIVSAVQYCH
CAMK_MARK4/59-310        --------------------------------------RMKEKEARAKFRQIVSAVHYCH
CAMK_MELK/11-263         --------------------------------------RLSEEETRVVFRQIVSAVAYVH
CAMK_MKNK1/48-374        --------------------------------------HFNEREASRVVRDVAAALDFLH
CAMK_MKNK2/83-368        --------------------------------------HFNELEASVVVQDVASALDFLH
CAMK_MYLK/1464-1719      --------------------------------------ELTERECIKYMRQISEGVEYIH
CAMK_MYLK2/283-540       --------------------------------------HLTEVDTMVFVRQICDGILFMH
CAMK_MYLK3/513-770       --------------------------------------HLTELDVVLFTRQICEGVHYLH
CAMK_MYLK4/104-361       --------------------------------------NLTELDTILFMKQICEGIRHMH
CAMK_NIM1K/74-325        --------------------------------------KLSEPESKLIFSQIVSAVKHMH
CAMK_NUAK1/55-306        --------------------------------------RLSERETRHFFRQIVSAVHYCH
CAMK_NUAK2/53-303        --------------------------------------QLSEREARHFFRQIVSAVHYCH
CAMK_OBSCN_1/6468-6721   --------------------------------------VVTEAEVKVYIQQLVEGLHYLH
CAMK_OBSCN_2/7672-7924   --------------------------------------SYSESEVKDYLWQMLSATQYLH
CAMK_PASK/999-1251       --------------------------------------RLDEPLASYIFRQLVSAVGYLR
CAMK_PHKG1/20-288        --------------------------------------TLSEKETRKIMRALLEVICTLH
CAMK_PHKG2/24-291        --------------------------------------ALSEKETRSIMRSLLEAVSFLH
CAMK_PIM1/38-290         --------------------------------------ALQEELARSFFWQVLEAVRHCH
CAMK_PIM2/32-286         --------------------------------------PLGEGPSRCFFGQVVAAIQHCH
CAMK_PIM3/40-293         --------------------------------------ALDEPLARRFFAQVLAAVRHCH
CAMK_PLK1/53-305         --------------------------------------ALTEPEARYYLRQIVLGCQYLH
CAMK_PLK2/82-334         --------------------------------------VLTEPEVRYYLRQIVSGLKYLH
CAMK_PLK3/62-314         --------------------------------------TLLEPEVRYYLRQILSGLKYLH
CAMK_PLK4/12-265         --------------------------------------PFSENEARHFMHQIITGMLYLH
CAMK_PLK5/1-66           ------------------------------------------------------------
CAMK_PNCK/15-270         --------------------------------------SYTEKDASHLVGQVLGAVSYLH
CAMK_PRKAA1/27-279       --------------------------------------RLDEKESRRLFQQILSGVDYCH
CAMK_PRKAA2/16-268       --------------------------------------RVEEMEARRLFQQILSAVDYCH
CAMK_PRKD1/583-839       --------------------------------------RLPEHITKFLITQILVALRHLH
CAMK_PRKD2/551-807       --------------------------------------RLPERLTKFLITQILVALRHLH
CAMK_PRKD3/576-832       --------------------------------------RLPERITKFMVTQILVALRNLH
CAMK_PSKH1/98-355        --------------------------------------SFTERDATRVLQMVLDGVRYLH
CAMK_PSKH2/63-320        --------------------------------------SFTERDAVRILQMVADGIRYLH
CAMK_RPS6KA1_2/418-675   --------------------------------------FFSEREASFVLHTIGKTVEYLH
CAMK_RPS6KA2_2/415-672   --------------------------------------YFSEREASDVLCTITKTMDYLH
CAMK_RPS6KA3_2/422-679   --------------------------------------FFSEREASAVLFTITKTVEYLH
CAMK_RPS6KA4_2/408-674   --------------------------------------HFSESEASQILRSLVSAVSFMH
CAMK_RPS6KA5_2/423-687   --------------------------------------HFSETEASYIMRKLVSAVSHMH
CAMK_RPS6KA6_2/426-683   --------------------------------------CFSEREASDILYVISKTVDYLH
CAMK_SIK1/27-278         --------------------------------------HLSENEARKKFWQILSAVEYCH
CAMK_SIK1B/27-278        --------------------------------------HLSENEARKKFWQILSAVEYCH
CAMK_SIK2/20-271         --------------------------------------RLNESEARRKFWQILSAVDYCH
CAMK_SIK3/66-317         --------------------------------------RMAEKEARRKFKQIVTAVYFCH
CAMK_SNRK/16-269         --------------------------------------GLNEDLAKKYFAQIVHAISYCH
CAMK_SPEG_1/1601-1854    --------------------------------------TVCESEIRAYMRQVLEGIHYLH
CAMK_SPEG_2/2966-3218    --------------------------------------RYSEDDVATYMVQLLQGLDYLH
CAMK_STK11/49-309        --------------------------------------RFPVCQAHGYFCQLIDGLEYLH
CAMK_STK17A/59-321       --------------------------------------AFKEKDVQRLMRQILEGVHFLH
CAMK_STK17B/32-293       --------------------------------------MVSENDVIRLIKQILEGVYYLH
CAMK_STK33/116-381       --------------------------------------HFSENETRWIIQSLASAIAYLH
CAMK_STK40/35-330        --------------------------------------RLSERETVVIFYDVVRVVEALH
CAMK_TRIB1/94-338        --------------------------------------RLREEEAARLFKQIVSAVAHCH
CAMK_TRIB2/64-308        --------------------------------------KLREEEAARLFYQIASAVAHCH
CAMK_TRIB3/71-315        --------------------------------------RIPEPEAAVLFRQMATALAHCH
CAMK_TRIO/2796-3050      --------------------------------------SLTEGKIRAHLGEVLEAVRYLH
CAMK_TSSK1B/12-272       --------------------------------------ALHEDEARKKFHQLSLAIKYCH
CAMK_TSSK2/12-272        --------------------------------------ALHEDVARKMFRQLSSAVKYCH
CAMK_TSSK3/10-265        --------------------------------------PLPESRAKALFRQMVEAIRYCH
CAMK_TSSK4/25-293        --------------------------------------ACSEPLAGKWFSQLTLGIAYLH
CAMK_TSSK6/12-267        --------------------------------------RIPGVQARDLFAQIAGAVRYLH
CAMK_TTN/32178-32432     --------------------------------------ELNEREIVSYVHQVCEALQFLH
CK1_CSNK1A1/17-283       --------------------------------------RFTMKTVLMLADQMISRIEYVH
CK1_CSNK1A1L/17-283      --------------------------------------RFTMKTVLMLADQMISRIEYVH
CK1_CSNK1D/9-275         --------------------------------------KFSLKTVLLLADQMISRIEYIH
CK1_CSNK1E/9-275         --------------------------------------KFSLKTVLLLADQMISRIEYIH
CK1_CSNK1G1/44-313       --------------------------------------TFTLKTVLMIAIQLLSRMEYVH
CK1_CSNK1G2/46-314       --------------------------------------TFTLKTVLMIAIQLITRMEYVH
CK1_CSNK1G3/43-310       --------------------------------------TFSLKTVLMIAIQLISRMEYVH
CK1_TTBK1/34-295         --------------------------------------TFTLSTTLRLGKQILESIEAIH
CK1_TTBK2/21-282         --------------------------------------TFTISTTLRLGRQILESIESIH
CK1_VRK1/37-326          --------------------------------------RFSRKTVLQLSLRILDILEYIH
CK1_VRK2/29-315          --------------------------------------TFKKSTVLQLGIRMLDVLEYIH
CK1_VRK3/166-455         --------------------------------------VLSERSVLQVACRLLDALEFLH
CMGC_CDK1/4-287          --------------------------------------YMDSSLVKSYLYQILQGIVFCH
CMGC_CDK10/39-323        --------------------------------------PFSEAQVKCIVLQVLRGLQYLH
CMGC_CDK11A/426-711      --------------------------------------PFLPGEVKTLMIQLLRGVKHLH
CMGC_CDK11B/438-723      --------------------------------------PFLPGEVKTLMIQLLRGVKHLH
CMGC_CDK12/727-1020      --------------------------------------HFSEDHIKSFMKQLMEGLEYCH
CMGC_CDK13/705-998       --------------------------------------HFNENHIKSFMRQLMEGLDYCH
CMGC_CDK14/135-419       --------------------------------------GLHPDNVKLFLFQLLRGLSYIH
CMGC_CDK15/103-387       --------------------------------------GLHPHNVRLFMFQLLRGLAYIH
CMGC_CDK16/165-446       --------------------------------------IINMHNVKLFLFQLLRGLAYCH
CMGC_CDK17/192-473       --------------------------------------IMSMHNVKLFLYQILRGLAYCH
CMGC_CDK18/144-425       --------------------------------------LMSMHNVKIFMFQLLRGLAYCH
CMGC_CDK19/20-335        --------------------------------------QLPRSMVKSLLYQILDGIHYLH
CMGC_CDK2/4-286          --------------------------------------GIPLPLIKSYLFQLLQGLAFCH
CMGC_CDK20/4-288         --------------------------------------PLAQAQVKSYLQMLLKGVAFCH
CMGC_CDK3/4-286          --------------------------------------ELPLHLIKSYLFQLLQGVSFCH
CMGC_CDK4/6-295          --------------------------------------GLPAETIKDLMRQFLRGLDFLH
CMGC_CDK5/4-286          --------------------------------------DLDPEIVKSFLFQLLKGLGFCH
CMGC_CDK6/13-300         --------------------------------------GVPTETIKDMMFQLLRGLDFLH
CMGC_CDK7/12-296         --------------------------------------LTPS-HIKAYMLMTLQGLEYLH
CMGC_CDK8/20-335         --------------------------------------QLPRGMVKSLLYQILDGIHYLH
CMGC_CDK9/19-315         --------------------------------------KFTLSEIKRVMQMLLNGLYYIH
CMGC_CDKL1/5-288         --------------------------------------GVPEHLVKSITWQTLQAVNFCH
CMGC_CDKL2/4-287         --------------------------------------GLDYQVVQKYLFQIINGIGFCH
CMGC_CDKL3/4-286         --------------------------------------GLESKRLRKYLFQILRAIDYLH
CMGC_CDKL4/4-286         --------------------------------------GVADGVIKSVLWQTLQALNFCH
CMGC_CDKL5/13-297        --------------------------------------GVPPEKVKSYIYQLIKAIHWCH
CMGC_CLK1/161-477        --------------------------------------PFRLDHIRKMAYQICKSVNFLH
CMGC_CLK2/163-479        --------------------------------------PYPIHQVRHMAFQLCQAVKFLH
CMGC_CLK3/304-620        --------------------------------------PYPLPHVRHMAYQLCHALRFLH
CMGC_CLK4/159-475        --------------------------------------PFQIDHIRQMAYQICQSINFLH
CMGC_CSNK2A1/39-324      --------------------------------------TLTDYDIRFYMYEILKALDYCH
CMGC_CSNK2A2/40-325      --------------------------------------ILTDFDIRFYMYELLKALDYCH
CMGC_CSNK2A3/39-324      --------------------------------------TLTDYDIRFYMYEILKALDYCH
CMGC_DYRK1A/159-479      --------------------------------------GVSLNLTRKFAQQMCTALLFLA
CMGC_DYRK1B/111-431      --------------------------------------GVSLNLTRKLAQQLCTALLFLA
CMGC_DYRK2/222-535       --------------------------------------GFSLPLVRKFAHSILQCLDALH
CMGC_DYRK3/209-522       --------------------------------------GFSVQLVRKFAQSILQSLDALH
CMGC_DYRK4/104-400       --------------------------------------GFSLSIVRRFTLSVLKCLQMLS
CMGC_GSK3A/119-403       --------------------------------------TIPILYVKVYMYQLFRSLAYIH
CMGC_GSK3B/56-340        --------------------------------------TLPVIYVKLYMYQLFRSLAYIH
CMGC_HIPK1/190-518       --------------------------------------PLPLKYIRPILQQVATALMKLK
CMGC_HIPK2/199-527       --------------------------------------PLPLKYIRPVLQQVATALMKLK
CMGC_HIPK3/197-525       --------------------------------------PLPLKVIRPILQQVATALKKLK
CMGC_HIPK4/11-347        --------------------------------------PLPARHIRTVTLQVLTALARLK
CMGC_ICK/4-284           --------------------------------------LFPESAIRNIMYQILQGLAFIH
CMGC_MAK/4-284           --------------------------------------LFPESVIRNIMYQILQGLAFIH
CMGC_MAPK1/25-313        --------------------------------------HLSNDHICYFLYQILRGLKYIH
CMGC_MAPK10/64-359       --------------------------------------ELDHERMSYLLYQMLCGIKHLH
CMGC_MAPK11/24-308       --------------------------------------ALSDEHVQFLVYQLLRGLKYIH
CMGC_MAPK12/27-311       --------------------------------------KLGEDRIQFLVYQMLKGLRYIH
CMGC_MAPK13/25-308       --------------------------------------EFSEEKIQYLVYQMLKGLKYIH
CMGC_MAPK14/24-308       --------------------------------------KLTDDHVQFLIYQILRGLKYIH
CMGC_MAPK15/13-304       --------------------------------------LLQDVHVRSIFYQLLRATRFLH
CMGC_MAPK3/42-330        --------------------------------------QLSNDHICYFLYQILRGLKYIH
CMGC_MAPK4/20-312        --------------------------------------TLAEEHAKLFMYQLLRGLKYIH
CMGC_MAPK6/20-316        --------------------------------------PLLEEHARLFMYQLLRGLKYIH
CMGC_MAPK7/55-347        --------------------------------------PLTLEHVRYFLYQLLRGLKYMH
CMGC_MAPK8/26-321        --------------------------------------ELDHERMSYLLYQMLCGIKHLH
CMGC_MAPK9/26-321        --------------------------------------ELDHERMSYLLYQMLCGIKHLH
CMGC_MOK/4-285           --------------------------------------PLSEKKIMHYMYQLCKSLDHIH
CMGC_NLK/138-427         --------------------------------------PLSSDHVKVFLYQILRGLKYLH
CMGC_PRPF4B/687-1003     --------------------------------------GLHIKAVRSYSQQLFLALKLLK
CMGC_SRPK1/80-653        --------------------------------------GLPLPCVKKIIQQVLQGLDYLH
CMGC_SRPK2/81-686        --------------------------------------GLPVRCVKSIIRQVLQGLDYLH
CMGC_SRPK3/79-565        --------------------------------------GLPVPCVKSIVRQVLHGLDYLH
NEK_NEK1/4-258           --------------------------------------LFQEDQILDWFVQICLALKHVH
NEK_NEK10/519-785        --------------------------------------HFTEERLWKIFIQLCLALRYLH
NEK_NEK11/29-287         --------------------------------------IFPENQIIEWFIQLLLGVDYMH
NEK_NEK2/8-271           --------------------------------------YLDEEFVLRVMTQLTLALKECH
NEK_NEK3/4-257           --------------------------------------LFPEDMILNWFTQMCLGVNHIH
NEK_NEK4/6-261           --------------------------------------LLPENQVVEWFVQIAMALQYLH
NEK_NEK5/4-259           --------------------------------------LFSEDQILGWFVQISLGLKHIH
NEK_NEK6/45-305          --------------------------------------LIPERTVWKYFVQLCSAVEHMH
NEK_NEK7/34-294          --------------------------------------LIPERTVWKYFVQLCSALEHMH
NEK_NEK8/4-258           --------------------------------------LLEEETILHFFVQILLALHHVH
NEK_NEK9/52-308          --------------------------------------LFEEEMVVWYLFQIVSAVSCIH
OTHER_AAK1/46-313        --------------------------------------GFTENEVLQIFCDTCEAVARLH
OTHER_BMP2K/51-317       --------------------------------------GFTEPEVLQIFCDTCEAVARLH
OTHER_BUB1/787-1056      --------------------------------------VMPQGLVISFAMRMLYMIEQVH
OTHER_BUB1B/766-1021     --------------------------------------YITHEITVLIIYNLLTIVEMLH
OTHER_CDC7/58-569        --------------------------------------SLSFQEVREYMLNLFKALKRIH
OTHER_CHUK/15-309        --------------------------------------GLKESQILSLLSDIGSGIRYLH
OTHER_DSTYK/648-908      --------------------------------------GLTLETRLQIALDVVEGIRFLH
OTHER_EIF2AK1/167-583    --------------------------------------YVMANVATKIFQELVEGVFYIH
OTHER_EIF2AK2/267-538    --------------------------------------KLDKVLALELFEQITKGVDYIH
OTHER_EIF2AK3/593-1077   --------------------------------------ERERSVCLHIFLQIAEAVEFLH
OTHER_EIF2AK4_1/280-539  --------------------------------------PIPVHQLRRYTAQLLSGLDYLH
OTHER_EIF2AK4_2/590-1001 --------------------------------------YRDTVRLWRLFREILDGLAYIH
OTHER_ERN1/569-832       --------------------------------------AHLGLEPITLLQQTTSGLAHLH
OTHER_ERN2/518-781       --------------------------------------DRGGLEPEVVLQQLMSGLAHLH
OTHER_GAK/40-315         --------------------------------------PLSCDTVLKIFYQTCRAVQHMH
OTHER_HASPIN/484-797     --------------------------------------LSSLATAKSILHQLTASLAVAE
OTHER_IKBKB/15-308       --------------------------------------GLREGAILTLLSDIASALRYLH
OTHER_IKBKE/9-304        --------------------------------------GLPEDEFLVVLRCVVAGMNHLR
OTHER_MLKL/201-468       --------------------------------------DLTLGKRMVLVLGAARGLYRLH
OTHER_MOS/60-340         --------------------------------------QLSLGKCLKYSLDVVNGLLFLH
OTHER_NRBP1/64-327       --------------------------------------TMNEKAWKRWCTQILSALSYLH
OTHER_NRBP12/37-306      --------------------------------------AMNARAWKRWCTQILSALSFLH
OTHER_PAN3/480-751       --------------------------------------LLPESLIWAYIVQLSSALRTIH
OTHER_PBK/32-320         --------------------------------------PFPAAIILKVALNMARGLKYLH
OTHER_PDIK1L/8-331       --------------------------------------KPNRKTNTSFMLQLSSALAFLH
OTHER_PEAK1/1327-1665    ----------------------------------------YERQVCLLLLQLCSGLEHLK
OTHER_PEAK3/171-397      ----------------------------------------FVWAVALLLLQLSAALKFLE
OTHER_PIK3R4/26-313      --------------------------------------FLNNIEKRWIAFQILTAVDQAH
OTHER_PINK1/156-509      --------------------------------------TPSPRLAAMMLLQLLEGVDHLV
OTHER_PKDCC/138-391      --------------------------------------WEDRFRICLSLGRLLHHLAHSP
OTHER_PKMYT1/110-359     --------------------------------------SLPEAQVWGYLRDTLLALAHLH
OTHER_POMK/81-333        --------------------------------------VNTWQHRLELAMDYVSIINYLH
OTHER_PRAG1/992-1327     ----------------------------------------YERRVCFLLLQLCNGLEHLK
OTHER_PXK/146-396        --------------------------------------GLELQQIKTYGRQILEVLKFLH
OTHER_RNASEL/361-586     --------------------------------------NEEDEFARNVLSSIFKAVQELH
OTHER_RPS6KC1/337-1059   rdsetkgesglvlegdkeihqifedldkklalasrf--YIPEGCIQRWAAEMVVALDALH
OTHER_RPS6KL1/150-539    --------------------------------------SVREEQVKQWAAEMLVALEALH
OTHER_SBK1/53-315        --------------------------------------GLPEDTVKRCVQQLGLALDFMH
OTHER_SBK2/62-327        --------------------------------------GLPQPAVHRCAAQLASALEYIH
OTHER_SBK3/43-306        --------------------------------------GLPELLVKRVVAQLAGALDFLH
OTHER_SCYL1/14-263       --------------------------------------GLKELEISWGLHQIVKALSFLV
OTHER_SCYL2/32-327       --------------------------------------KLYDVETKYGLLQVSEGLSFLH
OTHER_SCYL3/11-245       ------------------------------------------AEVCAGIYDILLALIFLH
OTHER_STK16/20-292       --------------------------------------FLTEDQILWLLLGICRGLEAIH
OTHER_STK31/710-972      --------------------------------------PLNSEETLKVMKGVAQGLHTLH
OTHER_STK35/202-529      --------------------------------------RPDPATNKSFMLQLTSAIAFLH
OTHER_STK36/4-254        --------------------------------------KLPEDQVQAIAAQLVSALYYLH
OTHER_STKLD1/28-297      --------------------------------------IIDSEWMQNVLGQVLDALEYLH
OTHER_TBCK/1-273         --------------------------------------PVSCSTVLCIAFEVLQGLQYMN
OTHER_TBK1/7-304         --------------------------------------GLPESEFLIVLRDVVGGMNHLR
OTHER_TEX14/227-512      --------------------------------------VLHMEVIVHLLLQISDALRYLH
OTHER_TLK1/456-734       --------------------------------------LMSEKEARSIVMQIVNALRYLN
OTHER_TLK2/462-741       --------------------------------------LMSEKEARSIIMQIVNALKYLN
OTHER_TP53RK/33-253      --------------------------------------EKTPQGLSNLAKTIGQVLARMH
OTHER_TTK/525-791        --------------------------------------SIDPWERKSYWKNMLEAVHTIH
OTHER_UHMK1/23-304       --------------------------------------GCSMWMIQHCARDVLEALAFLH
OTHER_ULK1/14-278        --------------------------------------TLSEDTIRLFLQQIAGAMRLLH
OTHER_ULK2/7-271         --------------------------------------TLSEDTIRVFLHQIAAAMRILH
OTHER_ULK3/14-270        --------------------------------------ILPEKVARVFMQQLASALQFLH
OTHER_ULK4/4-280         --------------------------------------NLPEDVVREFGIDLISGLHHLH
OTHER_WEE1/299-569       --------------------------------------YFKEAELKDLLLQVGRGLRYIH
OTHER_WEE2/212-486       --------------------------------------HFEEPKLKDILLQISLGLNYIH
OTHER_WNK1/220-479       --------------------------------------VMKIKVLRSWCRQILKGLQFLH
OTHER_WNK2/194-453       --------------------------------------VMKPKVLRSWCRQILKGLLFLH
OTHER_WNK3/146-405       --------------------------------------VMKPKVLRSWCRQILKGLQFLH
OTHER_WNK4/173-432       --------------------------------------EMKPRVLQRWSRQILRGLHFLH
RGC_GUCY2C/489-747       --------------------------------------FMDWEFKISVLYDIAKGMSYLH
RGC_GUCY2D/510-807       --------------------------------------KLDWMFKSSLLLDLIKGIRYLH
RGC_GUCY2F/547-811       --------------------------------------KLDWMFKSSLLLDLIKGMKYLH
RGC_NPR1/533-803         --------------------------------------TLDWMFRYSLTNDIVKGMLFLH
RGC_NPR2/517-788         --------------------------------------NLDWMFRYSLINDLVKGMAFLH
STE_MAP2K1/68-361        --------------------------------------RIPEQILGKVSIAVIKGLTYLR
STE_MAP2K2/72-369        --------------------------------------RIPEEILGKVSIAVLRGLAYLR
STE_MAP2K3/64-325        --------------------------------------TIPEDILGEIAVSIVRALEHLH
STE_MAP2K4/102-367       --------------------------------------VIPEEILGKITLATVKALNHLK
STE_MAP2K5/166-419       --------------------------------------KMPEHVLGRIAVAVVKGLTYLW
STE_MAP2K6/53-314        --------------------------------------TIPEDILGKIAVSIVKALEHLH
STE_MAP2K7/120-380       --------------------------------------PIPERILGKMTVAIVKALYYLK
STE_MAP3K1/1243-1508     --------------------------------------AFKESVVINYTEQLLRGLSYLH
STE_MAP3K14/399-653      --------------------------------------CLPEDRALYYLGQALEGLEYLH
STE_MAP3K15/645-908      --------------------------------------PMKEPTIKFYTKQILEGLKYLH
STE_MAP3K19/1061-1324    --------------------------------------PLPEMVFCKYTKQILQGVAYLH
STE_MAP3K2/356-616       --------------------------------------ALTENVTRKYTRQILEGVHYLH
STE_MAP3K3/362-622       --------------------------------------ALTESVTRKYTRQILEGMSYLH
STE_MAP3K4/1343-1601     --------------------------------------GLQEHVIRLYSKQITIAINVLH
STE_MAP3K5/673-938       --------------------------------------KDNEQTIGFYTKQILEGLKYLH
STE_MAP3K6/643-906       --------------------------------------KDNESTISFYTRQILQGLGYLH
STE_MAP3K8/127-388       --------------------------------------PMREFEIIWVTKHVLKGLDFLH
STE_MAP4K1/17-274        --------------------------------------SLSELQISYVCREVLQGLAYLH
STE_MAP4K2/16-273        --------------------------------------PLEERQIAYVCREALKGLHHLH
STE_MAP4K3/16-273        --------------------------------------PLSELQIAYVSRETLQGLYYLH
STE_MAP4K4/25-289        --------------------------------------TLKEDWIAYISREILRGLAHLH
STE_MAP4K5/20-277        --------------------------------------PLSELQIAYVCRETLQGLAYLH
STE_MINK1/25-289         --------------------------------------ALKEDCIAYICREILRGLAHLH
STE_MYO3A/21-287         --------------------------------------RMSEPLIAYILHEALMGLQHLH
STE_MYO3B/27-293         --------------------------------------RLDEAMISYILYGALLGLQHLH
STE_NRK/25-313           --------------------------------------SLKEDWIAYICREILQGLAHLH
STE_OXSR1/17-291         --------------------------------------VLDESTIATILREVLEGLEYLH
STE_PAK1/270-521         --------------------------------------CMDEGQIAAVCRECLQALEFLH
STE_PAK2/249-499         --------------------------------------CMDEAQIAAVCRECLQALEFLH
STE_PAK3/283-534         --------------------------------------CMDEGQIAAVCRECLQALDFLH
STE_PAK4/321-572         --------------------------------------RMNEEQIAAVCLAVLQALSVLH
STE_PAK5/449-700         --------------------------------------RMNEEQIATVCLSVLRALSYLH
STE_PAK6/407-658         --------------------------------------RLNEEQIATVCEAVLQALAYLH
STE_SLK/34-292           --------------------------------------PLTESQIQVVCKQTLDALNYLH
STE_STK10/36-294         --------------------------------------GLTEPQIQVVCRQMLEALNFLH
STE_STK24/36-286         --------------------------------------PLDETQIATILREILKGLDYLH
STE_STK25/20-270         --------------------------------------PLEETYIATILREILKGLDYLH
STE_STK26/24-274         --------------------------------------PFDEFQIATMLKEILKGLDYLH
STE_STK3/27-278          --------------------------------------TLIEDEIATILKSTLKGLEYLH
STE_STK39/63-337         --------------------------------------VLEEAIIATILKEVLEGLDYLH
STE_STK4/30-281          --------------------------------------TLTEDEIATILQSTLKGLEYLH
STE_STRADA/69-379        --------------------------------------GMNELAIAYILQGVLKALDYIH
STE_STRADB/58-369        --------------------------------------GMSETLIRNILFGAVRGLNYLH
STE_TAOK1/28-281         --------------------------------------PLQEVEIAAITHGALQGLAYLH
STE_TAOK2/28-281         --------------------------------------PLQEVEIAAVTHGALQGLAYLH
STE_TAOK3/24-277         --------------------------------------PLQEVEIAAITHGALHGLAYLH
STE_TNIK/25-289          --------------------------------------TLKEEWIAYICREILRGLSHLH
TKL_ACVR1/208-497        --------------------------------------TLDTVSCLRIVLSIASGLAHLH
TKL_ACVR1B/207-496       --------------------------------------TVTIEGMIKLALSAASGLAHLH
TKL_ACVR1C/195-484       --------------------------------------IVTVAGMIKLALSIASGLAHLH
TKL_ACVR2A/192-481       --------------------------------------VVSWNELCHIAETMARGLAYLH
TKL_ACVR2B/190-480       --------------------------------------IITWNELCHVAETMSRGLSYLH
TKL_ACVRL1/202-491       --------------------------------------TLEPHLALRLAVSAACGLAHLH
TKL_AMHR2/203-507        --------------------------------------TSDWGSSLRMALSLAQGLAFLH
TKL_ANKK1/21-287         --------------------------------------SLCWKLRFRIIHETSLAMNFLH
TKL_ARAF/310-569         --------------------------------------RFDMVQLIDVARQTAQGMDYLH
TKL_BMPR1A/234-523       --------------------------------------TLDTRALLKLAYSAACGLCHLH
TKL_BMPR1B/204-493       --------------------------------------TLDAKSMLKLAYSSVSGLCHLH
TKL_BMPR2/203-503        --------------------------------------TSDWVSSCRLAHSVTRGLAYLH
TKL_BRAF/457-716         --------------------------------------KFEMIKLIDIARQTAQGMDYLH
TKL_ILK/193-448          --------------------------------------VVDQSQAVKFALDMARGMAFLH
TKL_IRAK1/207-521        --------------------------------------PLSWPQRLDILLGTARAIQFLH
TKL_IRAK2/205-501        --------------------------------------PLPWPQRVSICSGLLCAVEYLH
TKL_IRAK3/160-445        --------------------------------------PLPWHIRIGILIGISKAIHYLH
TKL_IRAK4/175-456        --------------------------------------PLSWHMRCKIAQGAANGINFLH
TKL_KSR1/613-879         --------------------------------------SLDINKTRQIAQEIIKGMGYLH
TKL_KSR2/666-930         --------------------------------------VLDVNKTRQIAQEIVKGMGYLH
TKL_LIMK1/339-606        --------------------------------------QYPWSQRVSFAKDIASGMAYLH
TKL_LIMK2/331-603        --------------------------------------PFPWQQKVRFAKGIASGMAYLH
TKL_LRRK1/1238-1522      --------------------------------------PLGHMLTQKIAYQIASGLAYLH
TKL_LRRK2/1875-2134      --------------------------------------SLTRTLQHRIALHVADGLRYLH
TKL_MAP3K10/98-359       --------------------------------------RVPPHVLVNWAVQVARGMNYLH
TKL_MAP3K11/117-378      --------------------------------------RVPPHVLVNWAVQIARGMHYLH
TKL_MAP3K12/125-366      --------------------------------------PVTPSLLVDWSMGIAGGMNYLH
TKL_MAP3K13/168-409      --------------------------------------KITPRLLVDWSTGIASGMNYLH
TKL_MAP3K20/16-262       --------------------------------------EMDMDHIMTWATDVAKGMHYLH
TKL_MAP3K21/124-400      --------------------------------------RIPPHVLVNWAVQIARGMLYLH
TKL_MAP3K7/36-286        --------------------------------------YYTAAHAMSWCLQCSQGVAYLH
TKL_MAP3K9/144-405       --------------------------------------RIPPDILVNWAVQIARGMNYLH
TKL_RAF1/349-608         --------------------------------------KFQMFQLIDIARQTAQGMDYLH
TKL_RIPK1/17-287         --------------------------------------STPLSVKGRIILEIIEGMCYLH
TKL_RIPK2/18-292         --------------------------------------DVAWPLRFRILHEIALGVNYLH
TKL_RIPK3/21-285         --------------------------------------PRPWPLLCRLLKEVVLGMFYLH
TKL_RIPK4/22-285         --------------------------------------PLPWDLRFRIIHETAVGMNFLH
TKL_TESK1/54-313         --------------------------------------PLSWPVRLHLALDIARGLRYLH
TKL_TESK2/56-311         --------------------------------------HLPWTVRVKLAYDIAVGLSYLH
TKL_TGFBR1/205-494       --------------------------------------TVTVEGMIKLALSTASGLAHLH
TKL_TGFBR2/244-540       --------------------------------------VISWEDLRKLGSSLARGIAHLH
TKL_TNNI3K/463-721       --------------------------------------ILDLQSKLIIAVDVAKGMEYLH
TYR_AATK/125-397         --------------------------------------APDPRTLQRMACEVACGVLHLH
TYR_ABL1/242-495         --------------------------------------EVNAVVLLYMATQISSAMEYLE
TYR_ABL2/288-541         --------------------------------------EVTAVVLLYMATQISSAMEYLE
TYR_ALK/1116-1385        --------------------------------------SLAMLDLLHVARDIACGCQYLE
TYR_AXL/536-805          --------------------------------------YLPTQMLVKFMADIASGMEYLS
TYR_BLK/241-492          --------------------------------------RLSLPRLIDMSAQIAEGMAYIE
TYR_BMX/417-668          --------------------------------------GLEPSQLLEMCYDVCEGMAFLE
TYR_BTK/402-653          --------------------------------------RFQTQQLLEMCKDVCEAMEYLE
TYR_CSF1R/582-912        --------------------------------------PLELRDLLHFSSQVAQGMAFLA
TYR_CSK/195-442          --------------------------------------VLGGDCLLKFSLDVCEAMEYLE
TYR_DDR1/610-907         --------------------------------------TISYPMLLHVAAQIASGMRYLA
TYR_DDR2/563-851         --------------------------------------TVSYTNLKFMATQIASGMKYLS
TYR_EGFR/712-970         --------------------------------------NIGSQYLLNWCVQIAKGMNYLE
TYR_EPHA1/624-882        --------------------------------------QLVPGQLVAMLQGIASGMNYLS
TYR_EPHA10/645-902       --------------------------------------QLVAGQLMGLLPGLASAMKYLS
TYR_EPHA2/613-873        --------------------------------------EFSVLQLVGMLRGIAAGMKYLA
TYR_EPHA3/621-880        --------------------------------------QFTVIQLVGMLRGIASGMKYLS
TYR_EPHA4/621-880        --------------------------------------RFTVIQLVGMLRGIGSGMKYLS
TYR_EPHA5/675-934        --------------------------------------QFTVIQLVGMLRGISAGMKYLS
TYR_EPHA6/631-932        --------------------------------------HFTVIQLVGMLRGIASGMKYLS
TYR_EPHA7/633-892        --------------------------------------QFTVIQLVGMLRGIAAGMRYLA
TYR_EPHA8/635-894        --------------------------------------QFTIMQLVGMLRGVGAGMRYLS
TYR_EPHB1/619-880        --------------------------------------QFTVIQLVGMLRGIAAGMKYLA
TYR_EPHB2/621-882        --------------------------------------QFTVIQLVGMLRGIAAGMKYLA
TYR_EPHB3/633-894        --------------------------------------QFTVIQLVGMLRGIAAGMKYLS
TYR_EPHB4/615-876        --------------------------------------QFTVIQLVGMLRGIASGMRYLA
TYR_EPHB6/670-917        --------------------------------------QFSSLQLVAMQRGVAAAMQYLS
TYR_ERBB2/720-978        --------------------------------------RLGSQDLLNWCMQIAKGMSYLE
TYR_ERBB3/709-967        --------------------------------------ALGPQLLLNWGVQIAKGMYYLE
TYR_ERBB4/718-976        --------------------------------------NIGSQLLLNWCVQIAKGMMYLE
TYR_FER/563-816          --------------------------------------ELKLKQLVKFSLDAAAGMLYLE
TYR_FES/561-816          --------------------------------------RLRVKTLLQMVGDAAAGMEYLE
TYR_FGFR1/478-756        --------------------------------------QLSSKDLVSCAYQVARGMEYLA
TYR_FGFR2/481-759        --------------------------------------QMTFKDLVSCTYQLARGMEYLA
TYR_FGFR3/472-750        --------------------------------------QLTFKDLVSCAYQVARGMEYLA
TYR_FGFR4/467-745        --------------------------------------PLSFPVLVSCAYQVARGMQYLE
TYR_FGR/263-514          --------------------------------------DLRLPQLVDMAAQVAEGMAYME
TYR_FLT1/827-1156        --------------------------------------PITMEDLISYSFQVARGMEFLS
TYR_FLT3/610-945         --------------------------------------VLTFEDLLCFAYQVAKGMEFLE
TYR_FLT4/845-1171        --------------------------------------PLTMEDLVCYSFQVARGMEFLA
TYR_FRK/234-489          --------------------------------------KIHLTQQVDMAAQVASGMAYLE
TYR_FYN/271-522          --------------------------------------ALKLPNLVDMAAQVAAGMAYIE
TYR_HCK/262-513          --------------------------------------KQPLPKLIDFSAQIAEGMAFIE
TYR_IGF1R/999-1268       --------------------------------------PPSLSKMIQMAGEIADGMAYLN
TYR_INSR/1023-1292       --------------------------------------PPTLQEMIQMAAEIADGMAYLN
TYR_INSRR/979-1248       --------------------------------------QPALGEMIQMAGEIADGMAYLA
TYR_ITK/363-614          --------------------------------------LFAAETLLGMCLDVCEGMAYLE
TYR_JAK1_1/583-847       --------------------------------------VLTTPWKFKVAKQLASALSYLE
TYR_JAK1_2/875-1151      --------------------------------------KINLKQQLKYAVQICKGMDYLG
TYR_JAK2_1/545-807       --------------------------------------CINILWKLEVAKQLAWAMHFLE
TYR_JAK2_2/849-1125      --------------------------------------RIDHIKLLQYTSQICKGMEYLG
TYR_JAK3_1/521-779       --------------------------------------LVPASWKLQVVKQLAYALNYLE
TYR_JAK3_2/822-1097      --------------------------------------RLDASRLLLYSSQICKGMEYLG
TYR_KDR/834-1162         --------------------------------------FLTLEHLICYSFQVAKGMEFLA
TYR_KIT/589-926          --------------------------------------ALDLEDLLSFSYQVAKGMAFLA
TYR_LCK/245-496          --------------------------------------KLTINKLLDMAAQIAEGMAFIE
TYR_LMTK2/137-409        --------------------------------------DSQTMLLQRMACEVAAGLAAMH
TYR_LMTK3/133-410        --------------------------------------PRDLRTLQRMGLEIARGLAHLH
TYR_LTK/510-779          --------------------------------------PLVMRDLLQLAQDIAQGCHYLE
TYR_LYN/247-499          --------------------------------------KVLLPKLIDFSAQIAEGMAYIE
TYR_MATK/235-480         --------------------------------------LVNTAQLLQFSLHVAEGMEYLE
TYR_MERTK/587-856        --------------------------------------HIPLQTLLKFMVDIALGMEYLS
TYR_MET/1076-1339        --------------------------------------NPTVKDLIGFGLQVAKGMKYLA
TYR_MST1R/1080-1343      --------------------------------------NPTVKDLISFGLQVARGMEYLA
TYR_MUSK/575-858         --------------------------------------PLSCAEQLCIARQVAAGMAYLS
TYR_NTRK1/510-783        --------------------------------------PLGLGQLLAVASQVAAGMVYLA
TYR_NTRK2/538-809        --------------------------------------ELTQSQMLHIAQQIAAGMVYLA
TYR_NTRK3/538-826        --------------------------------------ELGLSQMLHIASQIASGMVYLA
TYR_PDGFRA/593-952       --------------------------------------GLTLLDLLSFTYQVARGMEFLA
TYR_PDGFRB/600-960       --------------------------------------VLSYMDLVGFSYQVANGMEFLA
TYR_PTK2/422-678         --------------------------------------SLDLASLILYAYQLSTALAYLE
TYR_PTK2B/425-681        --------------------------------------SLKVLTLVLYSLQICKAMAYLE
TYR_PTK6/191-443         --------------------------------------VLPVSELLDIAWQVAEGMCYLE
TYR_PTK7/796-1063        --------------------------------------PLSTKQKVALCTQVALGMEHLS
TYR_RET/724-1007         --------------------------------------ALTMGDLISFAWQISQGMQYLA
TYR_ROR1/473-748         --------------------------------------SLDHGDFLHIAIQIAAGMEYLS
TYR_ROR2/473-748         --------------------------------------ALEPPDFVHLVAQIAAGMEYLS
TYR_ROS1/1945-2217       --------------------------------------LLTLVDLVDLCVDISKGCVYLE
TYR_RYK/330-598          --------------------------------------AISQQDLVHMAIQIACGMSYLA
TYR_SRC/270-521          --------------------------------------YLRLPQLVDMAAQIASGMAYVE
TYR_SRMS/230-482         --------------------------------------ALRLPPLLGFACQVAEGMSYLE
TYR_STYK1/113-382        --------------------------------------DLTEKQVYHIGKQVLLALEFLQ
TYR_SYK/370-628          --------------------------------------HVKDKNIIELVHQVSMGMKYLE
TYR_TEC/370-621          --------------------------------------HFSRDVLLSMCQDVCEGMEYLE
TYR_TEK/824-1094         --------------------------------------TLSSQQLLHFAADVARGMDYLS
TYR_TIE1/839-1109        --------------------------------------TLSSRQLLRFASDAANGMQYLS
TYR_TNK1/116-379         --------------------------------------PLLVALLCLFLRQLAGAMAYLG
TYR_TNK2/126-387         --------------------------------------HFLLGTLSRYAVQVAEGMGYLE
TYR_TXK/271-522          --------------------------------------KLRKEMLLSVCQDICEGMEYLE
TYR_TYK2_1/589-868       --------------------------------------HVPMAWKMVVAQQLASALSYLE
TYR_TYK2_2/897-1171      --------------------------------------SIGLAQLLLFAQQICEGMAYLH
TYR_TYRO3/518-788        --------------------------------------NLPLQTLIRFMVDIACGMEYLS
TYR_YES1/277-528         --------------------------------------YLKLPQLVDMAAQIADGMAYIE
TYR_ZAP70/337-595        --------------------------------------EIPVSNVAELLHQVSMGMKYLE

0ANNOTATION/1-2208       ----HE~B6--------------------------------------CL-----------
AGC_AKT1/150-408         SE--k------------------------------------------NVVYRDL-----K
AGC_AKT2/152-409         SR---------------------------------------------DVVYRDI-----K
AGC_AKT3/148-405         SG---------------------------------------------KIVYRDL-----K
AGC_CDC42BPA/77-343      QL---------------------------------------------HYVHRDI-----K
AGC_CDC42BPB/76-342      QL---------------------------------------------HYVHRDI-----K
AGC_CDC42BPG/71-337      QL---------------------------------------------GYVHRDV-----K
AGC_CIT/97-360           LM---------------------------------------------GYVHRDI-----K
AGC_DMPK/71-339          RL---------------------------------------------GYVHRDI-----K
AGC_GRK1/190-455         QR---------------------------------------------RIVYRDL-----K
AGC_GRK2/191-453         NR---------------------------------------------FVVYRDL-----K
AGC_GRK3/191-453         NR---------------------------------------------FVVYRDL-----K
AGC_GRK4/187-449         RE---------------------------------------------RIVYRDL-----K
AGC_GRK5/186-448         RE---------------------------------------------NTVYRDL-----K
AGC_GRK6/186-448         RE---------------------------------------------RIVYRDL-----K
AGC_GRK7/191-454         EL---------------------------------------------GIVYRDM-----K
AGC_LATS1/705-1010       KM---------------------------------------------GFIHRDI-----K
AGC_LATS2/668-973        KM---------------------------------------------GFIHRDI-----K
AGC_MAST1/374-647        NY---------------------------------------------GIVHRDL-----K
AGC_MAST2/512-785        NY---------------------------------------------GIVHRDL-----K
AGC_MAST3/367-640        NY---------------------------------------------GIVHRDL-----K
AGC_MAST4/570-843        NY---------------------------------------------GIVHRDL-----K
AGC_MASTL/35-835         RH---------------------------------------------GIIHRDL-----K
AGC_PDPK1/82-342         GK---------------------------------------------GIIHRDL-----K
AGC_PDPK2P/55-315        GK---------------------------------------------GIIHRDL-----K
AGC_PKN1/615-874         EH---------------------------------------------KIVYRDL-----K
AGC_PKN2/657-916         EH---------------------------------------------KIVYRDL-----K
AGC_PKN3/559-818         EK---------------------------------------------KIIYRDL-----K
AGC_PRKACA/44-298        SL---------------------------------------------DLIYRDL-----K
AGC_PRKACB/44-298        SL---------------------------------------------DLIYRDL-----K
AGC_PRKACG/44-298        SL---------------------------------------------DLIHRDL-----K
AGC_PRKCA/339-597        KR---------------------------------------------GIIYRDL-----K
AGC_PRKCB/342-600        SK---------------------------------------------GIIYRDL-----K
AGC_PRKCD/349-603        SK---------------------------------------------GIIYRDL-----K
AGC_PRKCE/408-668        QH---------------------------------------------GVIYRDL-----K
AGC_PRKCG/351-614        NQ---------------------------------------------GIIYRDL-----K
AGC_PRKCH/355-614        DK---------------------------------------------GIIYRDL-----K
AGC_PRKCI/254-522        ER---------------------------------------------GIIYRDL-----K
AGC_PRKCQ/380-634        SK---------------------------------------------GIVYRDL-----K
AGC_PRKCZ/252-518        ER---------------------------------------------GIIYRDL-----K
AGC_PRKG1/360-619        SK---------------------------------------------GIIYRDL-----K
AGC_PRKG2/453-711        RL---------------------------------------------GIIYRDL-----K
AGC_PRKX/49-303          SK---------------------------------------------EIVYRDL-----K
AGC_PRKY/49-277          SK---------------------------------------------EIVYRDL-----K
AGC_ROCK1/76-338         SM---------------------------------------------GFIHRDV-----K
AGC_ROCK2/92-354         SM---------------------------------------------GLIHRDV-----K
AGC_RPS6KA1_1/62-321     SL---------------------------------------------GIIYRDL-----K
AGC_RPS6KA2_1/59-318     SL---------------------------------------------GIIYRDL-----K
AGC_RPS6KA3_1/68-327     SL---------------------------------------------GIIYRDL-----K
AGC_RPS6KA4_1/33-301     KL---------------------------------------------GIIYRDL-----K
AGC_RPS6KA5_1/49-318     KL---------------------------------------------GIIYRDI-----K
AGC_RPS6KA6_1/73-330     QL---------------------------------------------GIVYRDL-----K
AGC_RPS6KB1/91-352       QK---------------------------------------------GIIYRDL-----K
AGC_RPS6KB2/67-328       SQ---------------------------------------------GIIYRDL-----K
AGC_RSKR/107-359         DL---------------------------------------------GIMHRDV-----K
AGC_SGK1/98-355          SL---------------------------------------------NIVYRDL-----K
AGC_SGK2/95-352          SL---------------------------------------------NIIYRDL-----K
AGC_SGK3/162-419         SI---------------------------------------------KIVYRDL-----K
AGC_STK32A/23-281        NQ---------------------------------------------RIIHRDM-----K
AGC_STK32B/23-283        RY---------------------------------------------HIIHRDI-----K
AGC_STK32C/93-353        GQ---------------------------------------------HIIHRDV-----K
AGC_STK38/89-382         QL---------------------------------------------GFIHRDI-----K
AGC_STK38L/90-383        QL---------------------------------------------GFIHRDI-----K
CAMK_AURKA/133-383       SK---------------------------------------------RVIHRDI-----K
CAMK_AURKB/77-327        GK---------------------------------------------KVIHRDI-----K
CAMK_AURKC/43-293        DK---------------------------------------------KVIHRDI-----K
CAMK_BRSK1/34-285        SY---------------------------------------------SICHRDL-----K
CAMK_BRSK2/19-270        SH---------------------------------------------SICHRDL-----K
CAMK_CAMK1/20-276        DL---------------------------------------------GIVHRDL-----K
CAMK_CAMK1D/23-279       RM---------------------------------------------GIVHRDL-----K
CAMK_CAMK1G/23-277       EN---------------------------------------------GIVHRDL-----K
CAMK_CAMK2A/13-271       QM---------------------------------------------GVVHRDL-----K
CAMK_CAMK2B/14-272       QM---------------------------------------------GVVHRDL-----K
CAMK_CAMK2D/14-272       LN---------------------------------------------GIVHRDL-----K
CAMK_CAMK2G/14-272       QH---------------------------------------------DIVHRDL-----K
CAMK_CAMK4/46-300        EN---------------------------------------------GIVHRDL-----K
CAMK_CAMKK1/128-409      CQ---------------------------------------------KIVHRDI-----K
CAMK_CAMKK2/165-446      YQ---------------------------------------------KIIHRDI-----K
CAMK_CAMKV/24-286        SL---------------------------------------------KIVHRNL-----K
CAMK_CASK/12-276         DN---------------------------------------------NIIHRDV-----K
CAMK_CHEK1/9-265         GI---------------------------------------------GITHRDI-----K
CAMK_CHEK2/220-486       EN---------------------------------------------GIIHRDL-----K
CAMK_DAPK1/13-275        SL---------------------------------------------QIAHFDL-----K
CAMK_DAPK2/23-285        TK---------------------------------------------KIAHFDL-----K
CAMK_DAPK3/13-275        SK---------------------------------------------RIAHFDL-----K
CAMK_DCLK1/390-647       SL---------------------------------------------NIVHRDI-----K
CAMK_DCLK2/394-651       GL---------------------------------------------SIVHRDI-----K
CAMK_DCLK3/356-613       DK---------------------------------------------SIVHRDL-----K
CAMK_HUNK/62-320         RA---------------------------------------------GVVHRDL-----K
CAMK_KALRN/2683-2937     NC---------------------------------------------RVAHLDI-----K
CAMK_MAPKAPK2/63-325     SI---------------------------------------------NIAHRDV-----K
CAMK_MAPKAPK3/43-304     SH---------------------------------------------NIAHRDV-----K
CAMK_MAPKAPK5/20-304     LL---------------------------------------------NIAHRDL-----K
CAMK_MARK1/60-311        QK---------------------------------------------YIVHRDL-----K
CAMK_MARK2/53-304        QK---------------------------------------------FIVHRDL-----K
CAMK_MARK3/56-307        QK---------------------------------------------RIVHRDL-----K
CAMK_MARK4/59-310        QK---------------------------------------------NIVHRDL-----K
CAMK_MELK/11-263         SQ---------------------------------------------GYAHRDL-----K
CAMK_MKNK1/48-374        TK--dkvslchlgwsamapsgltaaptslgssdpptsasqvagtt--GIAHRDL-----K
CAMK_MKNK2/83-368        NK---------------------------------------------GIAHRDL-----K
CAMK_MYLK/1464-1719      KQ---------------------------------------------GIVHLDL-----K
CAMK_MYLK2/283-540       KM---------------------------------------------RVLHLDL-----K
CAMK_MYLK3/513-770       QH---------------------------------------------YILHLDL-----K
CAMK_MYLK4/104-361       QM---------------------------------------------YILHLDL-----K
CAMK_NIM1K/74-325        EN---------------------------------------------QIIHRDL-----K
CAMK_NUAK1/55-306        KN---------------------------------------------GVVHRDL-----K
CAMK_NUAK2/53-303        QN---------------------------------------------RVVHRDL-----K
CAMK_OBSCN_1/6468-6721   SH---------------------------------------------GVLHLDI-----K
CAMK_OBSCN_2/7672-7924   NQ---------------------------------------------HILHLDL-----R
CAMK_PASK/999-1251       LK---------------------------------------------DIIHRDI-----K
CAMK_PHKG1/20-288        KL---------------------------------------------NIVHRDL-----K
CAMK_PHKG2/24-291        AN---------------------------------------------NIVHRDL-----K
CAMK_PIM1/38-290         NC---------------------------------------------GVLHRDI-----K
CAMK_PIM2/32-286         SR---------------------------------------------GVVHRDI-----K
CAMK_PIM3/40-293         SC---------------------------------------------GVVHRDI-----K
CAMK_PLK1/53-305         RN---------------------------------------------RVIHRDL-----K
CAMK_PLK2/82-334         EQ---------------------------------------------EILHRDL-----K
CAMK_PLK3/62-314         QR---------------------------------------------GILHRDL-----K
CAMK_PLK4/12-265         SH---------------------------------------------GILHRDL-----T
CAMK_PLK5/1-66           ------------------------------------------------------------
CAMK_PNCK/15-270         SL---------------------------------------------GIVHRDL-----K
CAMK_PRKAA1/27-279       RH---------------------------------------------MVVHRDL-----K
CAMK_PRKAA2/16-268       RH---------------------------------------------MVVHRDL-----K
CAMK_PRKD1/583-839       FK---------------------------------------------NIVHCDL-----K
CAMK_PRKD2/551-807       FK---------------------------------------------NIVHCDL-----K
CAMK_PRKD3/576-832       FK---------------------------------------------NIVHCDL-----K
CAMK_PSKH1/98-355        AL---------------------------------------------GITHRDL-----K
CAMK_PSKH2/63-320        AL---------------------------------------------QITHRNL-----K
CAMK_RPS6KA1_2/418-675   SQ---------------------------------------------GVVHRDL-----K
CAMK_RPS6KA2_2/415-672   SQ---------------------------------------------GVVHRDL-----K
CAMK_RPS6KA3_2/422-679   AQ---------------------------------------------GVVHRDL-----K
CAMK_RPS6KA4_2/408-674   EE--a------------------------------------------GVVHRDL-----K
CAMK_RPS6KA5_2/423-687   DV---------------------------------------------GVVHRDL-----K
CAMK_RPS6KA6_2/426-683   CQ---------------------------------------------GVVHRDL-----K
CAMK_SIK1/27-278         DH---------------------------------------------HIVHRDL-----K
CAMK_SIK1B/27-278        DH---------------------------------------------HIVHRDL-----K
CAMK_SIK2/20-271         GR---------------------------------------------KIVHRDL-----K
CAMK_SIK3/66-317         CR---------------------------------------------NIVHRDL-----K
CAMK_SNRK/16-269         KL---------------------------------------------HVVHRDL-----K
CAMK_SPEG_1/1601-1854    QS---------------------------------------------HVLHLDV-----K
CAMK_SPEG_2/2966-3218    GH---------------------------------------------HVLHLDI-----K
CAMK_STK11/49-309        SQ---------------------------------------------GIVHKDI-----K
CAMK_STK17A/59-321       TR---------------------------------------------DVVHLDL-----K
CAMK_STK17B/32-293       QN---------------------------------------------NIVHLDL-----K
CAMK_STK33/116-381       NN---------------------------------------------DIVHRDL-----K
CAMK_STK40/35-330        QK---------------------------------------------NIVHRDL-----K
CAMK_TRIB1/94-338        QS---------------------------------------------AIVLGDL-----K
CAMK_TRIB2/64-308        DG---------------------------------------------GLVLRDL-----K
CAMK_TRIB3/71-315        QH---------------------------------------------GLVLRDL-----K
CAMK_TRIO/2796-3050      NC---------------------------------------------RIAHLDL-----K
CAMK_TSSK1B/12-272       DL---------------------------------------------DVVHRDL-----K
CAMK_TSSK2/12-272        DL---------------------------------------------DIVHRDL-----K
CAMK_TSSK3/10-265        GC---------------------------------------------GVAHRDL-----K
CAMK_TSSK4/25-293        SK---------------------------------------------SIVHRDL-----K
CAMK_TSSK6/12-267        DH---------------------------------------------HLVHRDL-----K
CAMK_TTN/32178-32432     SH---------------------------------------------NIGHFDI-----R
CK1_CSNK1A1/17-283       TK---------------------------------------------NFIHRDI-----K
CK1_CSNK1A1L/17-283      TK---------------------------------------------NFLHRDI-----K
CK1_CSNK1D/9-275         SK---------------------------------------------NFIHRDV-----K
CK1_CSNK1E/9-275         SK---------------------------------------------NFIHRDV-----K
CK1_CSNK1G1/44-313       SK---------------------------------------------NLIYRDV-----K
CK1_CSNK1G2/46-314       TK---------------------------------------------SLIYRDV-----K
CK1_CSNK1G3/43-310       SK---------------------------------------------NLIYRDV-----K
CK1_TTBK1/34-295         SV---------------------------------------------GFLHRDI-----K
CK1_TTBK2/21-282         SV---------------------------------------------GFLHRDI-----K
CK1_VRK1/37-326          EH---------------------------------------------EYVHGDI-----K
CK1_VRK2/29-315          EN---------------------------------------------EYVHGDI-----K
CK1_VRK3/166-455         EN---------------------------------------------EYVHGNV-----T
CMGC_CDK1/4-287          SR---------------------------------------------RVLHRDL-----K
CMGC_CDK10/39-323        RN---------------------------------------------FIIHRDL-----K
CMGC_CDK11A/426-711      DN---------------------------------------------WILHRDL-----K
CMGC_CDK11B/438-723      DN---------------------------------------------WILHRDL-----K
CMGC_CDK12/727-1020      KK---------------------------------------------NFLHRDI-----K
CMGC_CDK13/705-998       KK---------------------------------------------NFLHRDI-----K
CMGC_CDK14/135-419       QR---------------------------------------------YILHRDL-----K
CMGC_CDK15/103-387       HQ---------------------------------------------HVLHRDL-----K
CMGC_CDK16/165-446       RQ---------------------------------------------KVLHRDL-----K
CMGC_CDK17/192-473       RR---------------------------------------------KVLHRDL-----K
CMGC_CDK18/144-425       HR---------------------------------------------KILHRDL-----K
CMGC_CDK19/20-335        AN---------------------------------------------WVLHRDL-----K
CMGC_CDK2/4-286          SH---------------------------------------------RVLHRDL-----K
CMGC_CDK20/4-288         AN---------------------------------------------NIVHRDL-----K
CMGC_CDK3/4-286          SH---------------------------------------------RVIHRDL-----K
CMGC_CDK4/6-295          AN---------------------------------------------CIVHRDL-----K
CMGC_CDK5/4-286          SR---------------------------------------------NVLHRDL-----K
CMGC_CDK6/13-300         SH---------------------------------------------RVVHRDL-----K
CMGC_CDK7/12-296         QH---------------------------------------------WILHRDL-----K
CMGC_CDK8/20-335         AN---------------------------------------------WVLHRDL-----K
CMGC_CDK9/19-315         RN---------------------------------------------KILHRDM-----K
CMGC_CDKL1/5-288         KH---------------------------------------------NCIHRDV-----K
CMGC_CDKL2/4-287         SH---------------------------------------------NIIHRDI-----K
CMGC_CDKL3/4-286         SN---------------------------------------------NIIHRDI-----K
CMGC_CDKL4/4-286         IH---------------------------------------------NCIHRDI-----K
CMGC_CDKL5/13-297        KN---------------------------------------------DIVHRDI-----K
CMGC_CLK1/161-477        SN---------------------------------------------KLTHTDL-----K
CMGC_CLK2/163-479        DN---------------------------------------------KLTHTDL-----K
CMGC_CLK3/304-620        EN---------------------------------------------QLTHTDL-----K
CMGC_CLK4/159-475        HN---------------------------------------------KLTHTDL-----K
CMGC_CSNK2A1/39-324      SM---------------------------------------------GIMHRDV-----K
CMGC_CSNK2A2/40-325      SK---------------------------------------------GIMHRDV-----K
CMGC_CSNK2A3/39-324      SM---------------------------------------------GIMHRDV-----K
CMGC_DYRK1A/159-479      TP--el-----------------------------------------SIIHCDL-----K
CMGC_DYRK1B/111-431      TP--el-----------------------------------------SIIHCDL-----K
CMGC_DYRK2/222-535       KN---------------------------------------------RIIHCDL-----K
CMGC_DYRK3/209-522       KN---------------------------------------------KIIHCDL-----K
CMGC_DYRK4/104-400       VE---------------------------------------------KIIHCDL-----K
CMGC_GSK3A/119-403       SQ---------------------------------------------GVCHRDI-----K
CMGC_GSK3B/56-340        SF---------------------------------------------GICHRDI-----K
CMGC_HIPK1/190-518       SL---------------------------------------------GLIHADL-----K
CMGC_HIPK2/199-527       SL---------------------------------------------GLIHADL-----K
CMGC_HIPK3/197-525       SL---------------------------------------------GLIHADL-----K
CMGC_HIPK4/11-347        EL---------------------------------------------AIIHADL-----K
CMGC_ICK/4-284           KH---------------------------------------------GFFHRDL-----K
CMGC_MAK/4-284           KH---------------------------------------------GFFHRDM-----K
CMGC_MAPK1/25-313        SA---------------------------------------------NVLHRDL-----K
CMGC_MAPK10/64-359       SA---------------------------------------------GIIHRDL-----K
CMGC_MAPK11/24-308       SA---------------------------------------------GIIHRDL-----K
CMGC_MAPK12/27-311       AA---------------------------------------------GIIHRDL-----K
CMGC_MAPK13/25-308       SA---------------------------------------------GVVHRDL-----K
CMGC_MAPK14/24-308       SA---------------------------------------------DIIHRDL-----K
CMGC_MAPK15/13-304       SG---------------------------------------------HVVHRDQ-----K
CMGC_MAPK3/42-330        SA---------------------------------------------NVLHRDL-----K
CMGC_MAPK4/20-312        SA---------------------------------------------NVLHRDL-----K
CMGC_MAPK6/20-316        SA---------------------------------------------NVLHRDL-----K
CMGC_MAPK7/55-347        SA---------------------------------------------QVIHRDL-----K
CMGC_MAPK8/26-321        SA---------------------------------------------GIIHRDL-----K
CMGC_MAPK9/26-321        SA---------------------------------------------GIIHRDL-----K
CMGC_MOK/4-285           RN---------------------------------------------GIFHRDV-----K
CMGC_NLK/138-427         SA---------------------------------------------GILHRDI-----K
CMGC_PRPF4B/687-1003     RC---------------------------------------------NILHADI-----K
CMGC_SRPK1/80-653        TK--c------------------------------------------RIIHTDI-----K
CMGC_SRPK2/81-686        SK--c------------------------------------------KIIHTDI-----K
CMGC_SRPK3/79-565        TK--c------------------------------------------KIIHTDI-----K
NEK_NEK1/4-258           DR---------------------------------------------KILHRDI-----K
NEK_NEK10/519-785        KE--k------------------------------------------RIVHRDL-----T
NEK_NEK11/29-287         ER---------------------------------------------RILHRDL-----K
NEK_NEK2/8-271           RR--sdggh--------------------------------------TVLHRDL-----K
NEK_NEK3/4-257           KK---------------------------------------------RVLHRDI-----K
NEK_NEK4/6-261           EK---------------------------------------------HILHRDL-----K
NEK_NEK5/4-259           DR---------------------------------------------KILHRDI-----K
NEK_NEK6/45-305          SR---------------------------------------------RVMHRDI-----K
NEK_NEK7/34-294          SR---------------------------------------------RVMHRDI-----K
NEK_NEK8/4-258           TH---------------------------------------------LILHRDL-----K
NEK_NEK9/52-308          KA---------------------------------------------GILHRDI-----K
OTHER_AAK1/46-313        QC--kt-----------------------------------------PIIHRDL-----K
OTHER_BMP2K/51-317       QC--kt-----------------------------------------PIIHRDL-----K
OTHER_BUB1/787-1056      DC---------------------------------------------EIIHGDI-----K
OTHER_BUB1B/766-1021     KA---------------------------------------------EIVHGDL-----S
OTHER_CDC7/58-569        QF---------------------------------------------GIVHRDV-----K
OTHER_CHUK/15-309        EN---------------------------------------------KIIHRDL-----K
OTHER_DSTYK/648-908      SQ---------------------------------------------GLVHRDI-----K
OTHER_EIF2AK1/167-583    NM---------------------------------------------GIVHRDL-----K
OTHER_EIF2AK2/267-538    SK---------------------------------------------KLIHRDL-----K
OTHER_EIF2AK3/593-1077   SK---------------------------------------------GLMHRDL-----K
OTHER_EIF2AK4_1/280-539  SN---------------------------------------------SVVHKVL-----S
OTHER_EIF2AK4_2/590-1001 EK---------------------------------------------GMIHRDL-----K
OTHER_ERN1/569-832       SL---------------------------------------------NIVHRDL-----K
OTHER_ERN2/518-781       SL---------------------------------------------HIVHRDL-----K
OTHER_GAK/40-315         RQ--kp-----------------------------------------PIIHRDL-----K
OTHER_HASPIN/484-797     AS--l------------------------------------------RFEHRDL-----H
OTHER_IKBKB/15-308       EN---------------------------------------------RIIHRDL-----K
OTHER_IKBKE/9-304        EN---------------------------------------------GIVHRDI-----K
OTHER_MLKL/201-468       HS--ea-----------------------------------------PELHGKI-----R
OTHER_MOS/60-340         SQ---------------------------------------------SIVHLDL-----K
OTHER_NRBP1/64-327       SC--dp-----------------------------------------PIIHGNL-----T
OTHER_NRBP12/37-306      AC--sp-----------------------------------------PIIHGNL-----T
OTHER_PAN3/480-751       TA---------------------------------------------GLACRVM-----D
OTHER_PBK/32-320         QE--k------------------------------------------KLLHGDI-----K
OTHER_PDIK1L/8-331       KN---------------------------------------------QIIHRDL-----K
OTHER_PEAK1/1327-1665    PY---------------------------------------------HVTHCDL-----R
OTHER_PEAK3/171-397      AW---------------------------------------------GAALVEL-----R
OTHER_PIK3R4/26-313      KS---------------------------------------------GVRHGDI-----K
OTHER_PINK1/156-509      QQ---------------------------------------------GIAHRDL-----K
OTHER_PKDCC/138-391      LG---------------------------------------------SVTLLDF-----R
OTHER_PKMYT1/110-359     SQ---------------------------------------------GLVHLDV-----K
OTHER_POMK/81-333        HS--pvg----------------------------------------TRVMCDSNDLPKT
OTHER_PRAG1/992-1327     EH---------------------------------------------GIIHRDL-----C
OTHER_PXK/146-396        DK---------------------------------------------GFPYGHL-----H
OTHER_RNASEL/361-586     LS--c------------------------------------------GYTHQDL-----Q
OTHER_RPS6KC1/337-1059   RE---------------------------------------------GIVCRDL-----N
OTHER_RPS6KL1/150-539    EQ---------------------------------------------GVLCRDL-----H
OTHER_SBK1/53-315        GR---------------------------------------------QLVHRDI-----K
OTHER_SBK2/62-327        AR---------------------------------------------GLVYRDL-----K
OTHER_SBK3/43-306        SR---------------------------------------------GLVHADV-----K
OTHER_SCYL1/14-263       ND--c------------------------------------------SLIHNNV-----C
OTHER_SCYL2/32-327       SS--v------------------------------------------KMVHGNI-----T
OTHER_SCYL3/11-245       DR--g------------------------------------------HLTHNNV-----C
OTHER_STK16/20-292       AK---------------------------------------------GYAHRDL-----K
OTHER_STK31/710-972      KA---------------------------------------------DIIHGSL-----H
OTHER_STK35/202-529      KN---------------------------------------------HIVHRDL-----K
OTHER_STK36/4-254        SH---------------------------------------------RILHRDM-----K
OTHER_STKLD1/28-297      HL---------------------------------------------DIIHRNL-----K
OTHER_TBCK/1-273         KH---------------------------------------------GIVHRAL-----S
OTHER_TBK1/7-304         EN---------------------------------------------GIVHRDI-----K
OTHER_TEX14/227-512      FQ---------------------------------------------GFIHRSL-----S
OTHER_TLK1/456-734       EI--kp-----------------------------------------PIIHYDL-----K
OTHER_TLK2/462-741       EI--kp-----------------------------------------PIIHYDL-----K
OTHER_TP53RK/33-253      DE---------------------------------------------DLIHGDL-----T
OTHER_TTK/525-791        QH---------------------------------------------GIVHSDL-----K
OTHER_UHMK1/23-304       HE---------------------------------------------GYVHADL-----K
OTHER_ULK1/14-278        SK---------------------------------------------GIIHRDL-----K
OTHER_ULK2/7-271         SK---------------------------------------------GIIHRDL-----K
OTHER_ULK3/14-270        ER---------------------------------------------NISHLDL-----K
OTHER_ULK4/4-280         KL---------------------------------------------GILFCDI-----S
OTHER_WEE1/299-569       SM---------------------------------------------SLVHMDI-----K
OTHER_WEE2/212-486       NS---------------------------------------------SMVHLDI-----K
OTHER_WNK1/220-479       TR--tp-----------------------------------------PIIHRDL-----K
OTHER_WNK2/194-453       TR--tp-----------------------------------------PIIHRDL-----K
OTHER_WNK3/146-405       TR--tp-----------------------------------------PIIHRDL-----K
OTHER_WNK4/173-432       SR--vp-----------------------------------------PILHRDL-----K
RGC_GUCY2C/489-747       SS--k------------------------------------------TEVHGRL-----K
RGC_GUCY2D/510-807       HR---------------------------------------------GVAHGRL-----K
RGC_GUCY2F/547-811       HR---------------------------------------------EFVHGRL-----K
RGC_NPR1/533-803         NG--a------------------------------------------ICSHGNL-----K
RGC_NPR2/517-788         NS--i------------------------------------------ISSHGSL-----K
STE_MAP2K1/68-361        EK--h------------------------------------------KIMHRDV-----K
STE_MAP2K2/72-369        EK--h------------------------------------------QIMHRDV-----K
STE_MAP2K3/64-325        SK--l------------------------------------------SVIHRDV-----K
STE_MAP2K4/102-367       EN--l------------------------------------------KIIHRDI-----K
STE_MAP2K5/166-419       SL---------------------------------------------KILHRDV-----K
STE_MAP2K6/53-314        SK--l------------------------------------------SVIHRDV-----K
STE_MAP2K7/120-380       EK--h------------------------------------------GVIHRDV-----K
STE_MAP3K1/1243-1508     EN---------------------------------------------QIIHRDV-----K
STE_MAP3K14/399-653      SR---------------------------------------------RILHGDV-----K
STE_MAP3K15/645-908      EN---------------------------------------------QIVHRDI-----K
STE_MAP3K19/1061-1324    EN---------------------------------------------CVVHRDI-----K
STE_MAP3K2/356-616       SN---------------------------------------------MIVHRDI-----K
STE_MAP3K3/362-622       SN---------------------------------------------MIVHRDI-----K
STE_MAP3K4/1343-1601     EH---------------------------------------------GIVHRDI-----K
STE_MAP3K5/673-938       DN---------------------------------------------QIVHRDI-----K
STE_MAP3K6/643-906       DN---------------------------------------------HIVHRDI-----K
STE_MAP3K8/127-388       SK---------------------------------------------KVIHHDI-----K
STE_MAP4K1/17-274        SQ---------------------------------------------KKIHRDI-----K
STE_MAP4K2/16-273        SQ---------------------------------------------GKIHRDI-----K
STE_MAP4K3/16-273        SK---------------------------------------------GKMHRDI-----K
STE_MAP4K4/25-289        IH---------------------------------------------HVIHRDI-----K
STE_MAP4K5/20-277        TK---------------------------------------------GKMHRDI-----K
STE_MINK1/25-289         AH---------------------------------------------KVIHRDI-----K
STE_MYO3A/21-287         NN---------------------------------------------KTIHRDV-----K
STE_MYO3B/27-293         NN---------------------------------------------RIIHRDV-----K
STE_NRK/25-313           AH---------------------------------------------RVIHRDI-----K
STE_OXSR1/17-291         KN---------------------------------------------GQIHRDV-----K
STE_PAK1/270-521         SN---------------------------------------------QVIHRDI-----K
STE_PAK2/249-499         AN---------------------------------------------QVIHRDI-----K
STE_PAK3/283-534         SN---------------------------------------------QVIHRDI-----K
STE_PAK4/321-572         AQ---------------------------------------------GVIHRDI-----K
STE_PAK5/449-700         NQ---------------------------------------------GVIHRDI-----K
STE_PAK6/407-658         AQ---------------------------------------------GVIHRDI-----K
STE_SLK/34-292           DN---------------------------------------------KIIHRDL-----K
STE_STK10/36-294         SK---------------------------------------------RIIHRDL-----K
STE_STK24/36-286         SE---------------------------------------------KKIHRDI-----K
STE_STK25/20-270         SE---------------------------------------------RKIHRDI-----K
STE_STK26/24-274         SE---------------------------------------------KKIHRDI-----K
STE_STK3/27-278          FM---------------------------------------------RKIHRDI-----K
STE_STK39/63-337         RN---------------------------------------------GQIHRDL-----K
STE_STK4/30-281          FM---------------------------------------------RKIHRDI-----K
STE_STRADA/69-379        HM---------------------------------------------GYVHRSV-----K
STE_STRADB/58-369        QN---------------------------------------------GCIHRSI-----K
STE_TAOK1/28-281         SH---------------------------------------------TMIHRDI-----K
STE_TAOK2/28-281         SH---------------------------------------------NMIHRDV-----K
STE_TAOK3/24-277         SH---------------------------------------------ALIHRDI-----K
STE_TNIK/25-289          QH---------------------------------------------KVIHRDI-----K
TKL_ACVR1/208-497        IE--ifgtqgkp-----------------------------------AIAHRDL-----K
TKL_ACVR1B/207-496       ME--ivgtqgkp-----------------------------------GIAHRDL-----K
TKL_ACVR1C/195-484       ME--ivgtqgkp-----------------------------------AIAHRDI-----K
TKL_ACVR2A/192-481       ED--ip-glkdghkp--------------------------------AISHRDI-----K
TKL_ACVR2B/190-480       ED--vpwcrgeghkp--------------------------------SIAHRDF-----K
TKL_ACVRL1/202-491       VE--ifgtqgkp-----------------------------------AIAHRDF-----K
TKL_AMHR2/203-507        EE--rwqngqykp----------------------------------GIAHRDL-----S
TKL_ANKK1/21-287         SI--kp-----------------------------------------PLLHLDL-----K
TKL_ARAF/310-569         AK---------------------------------------------NIIHRDL-----K
TKL_BMPR1A/234-523       TE--iygtqgkp-----------------------------------AIAHRDL-----K
TKL_BMPR1B/204-493       TE--ifstqgkp-----------------------------------AIAHRDL-----K
TKL_BMPR2/203-503        TE--lprgdhykp----------------------------------AISHRDL-----N
TKL_BRAF/457-716         AK---------------------------------------------SIIHRDL-----K
TKL_ILK/193-448          TL--ep-----------------------------------------LIPRHAL-----N
TKL_IRAK1/207-521        QD--sp-----------------------------------------SLIHGDI-----K
TKL_IRAK2/205-501        GL---------------------------------------------EIIHSNV-----K
TKL_IRAK3/160-445        NV--qpc----------------------------------------SVICGSI-----S
TKL_IRAK4/175-456        EN---------------------------------------------HHIHRDI-----K
TKL_KSR1/613-879         AK---------------------------------------------GIVHKDL-----K
TKL_KSR2/666-930         AK---------------------------------------------GILHKDL-----K
TKL_LIMK1/339-606        SM---------------------------------------------NIIHRDL-----N
TKL_LIMK2/331-603        SM---------------------------------------------CIIHRDL-----N
TKL_LRRK1/1238-1522      KK---------------------------------------------NIIFCDL-----K
TKL_LRRK2/1875-2134      SA---------------------------------------------MIIYRDL-----K
TKL_MAP3K10/98-359       ND--apv----------------------------------------PIIHRDL-----K
TKL_MAP3K11/117-378      CE--alv----------------------------------------PVIHRDL-----K
TKL_MAP3K12/125-366      LH---------------------------------------------KIIHRDL-----K
TKL_MAP3K13/168-409      LH---------------------------------------------KIIHRDL-----K
TKL_MAP3K20/16-262       ME--apv----------------------------------------KVIHRDL-----K
TKL_MAP3K21/124-400      EE--afv----------------------------------------PILHRDL-----K
TKL_MAP3K7/36-286        SM--qpk----------------------------------------ALIHRDL-----K
TKL_MAP3K9/144-405       DE--aiv----------------------------------------PIIHRDL-----K
TKL_RAF1/349-608         AK---------------------------------------------NIIHRDM-----K
TKL_RIPK1/17-287         GK---------------------------------------------GVIHKDL-----K
TKL_RIPK2/18-292         NM--tp-----------------------------------------PLLHHDL-----K
TKL_RIPK3/21-285         DQ--np-----------------------------------------VLLHRDL-----K
TKL_RIPK4/22-285         CM--ap-----------------------------------------PLLHLDL-----K
TKL_TESK1/54-313         SK---------------------------------------------GVFHRDL-----T
TKL_TESK2/56-311         FK---------------------------------------------GIFHRDL-----T
TKL_TGFBR1/205-494       ME--ivgtqgkp-----------------------------------AIAHRDL-----K
TKL_TGFBR2/244-540       SD--htpcgrpkm----------------------------------PIVHRDL-----K
TKL_TNNI3K/463-721       NL--tq-----------------------------------------PIIHRDL-----N
TYR_AATK/125-397         RN---------------------------------------------NFVHSDL-----A
TYR_ABL1/242-495         KK---------------------------------------------NFIHRDL-----A
TYR_ABL2/288-541         KK---------------------------------------------NFIHRDL-----A
TYR_ALK/1116-1385        EN---------------------------------------------HFIHRDI-----A
TYR_AXL/536-805          TK---------------------------------------------RFIHRDL-----A
TYR_BLK/241-492          RM---------------------------------------------NSIHRDL-----R
TYR_BMX/417-668          SH---------------------------------------------QFIHRDL-----A
TYR_BTK/402-653          SK---------------------------------------------QFLHRDL-----A
TYR_CSF1R/582-912        SK---------------------------------------------NCIHRDV-----A
TYR_CSK/195-442          GN---------------------------------------------NFVHRDL-----A
TYR_DDR1/610-907         TL---------------------------------------------NFVHRDL-----A
TYR_DDR2/563-851         SL---------------------------------------------NFVHRDL-----A
TYR_EGFR/712-970         DR---------------------------------------------RLVHRDL-----A
TYR_EPHA1/624-882        NH---------------------------------------------NYVHRDL-----A
TYR_EPHA10/645-902       EM---------------------------------------------GYVHRGL-----A
TYR_EPHA2/613-873        NM---------------------------------------------NYVHRDL-----A
TYR_EPHA3/621-880        DM---------------------------------------------GYVHRDL-----A
TYR_EPHA4/621-880        DM---------------------------------------------SYVHRDL-----A
TYR_EPHA5/675-934        DM---------------------------------------------GYVHRDL-----A
TYR_EPHA6/631-932        DM---------------------------------------------GYVHRDL-----A
TYR_EPHA7/633-892        DM---------------------------------------------GYVHRDL-----A
TYR_EPHA8/635-894        DL---------------------------------------------GYVHRDL-----A
TYR_EPHB1/619-880        EM---------------------------------------------NYVHRDL-----A
TYR_EPHB2/621-882        DM---------------------------------------------NYVHRDL-----A
TYR_EPHB3/633-894        EM---------------------------------------------NYVHRDL-----A
TYR_EPHB4/615-876        EM---------------------------------------------SYVHRDL-----A
TYR_EPHB6/670-917        SF---------------------------------------------AFVHRSL-----S
TYR_ERBB2/720-978        DV---------------------------------------------RLVHRDL-----A
TYR_ERBB3/709-967        EH---------------------------------------------GMVHRNL-----A
TYR_ERBB4/718-976        ER---------------------------------------------RLVHRDL-----A
TYR_FER/563-816          SK---------------------------------------------NCIHRDL-----A
TYR_FES/561-816          SK---------------------------------------------CCIHRDL-----A
TYR_FGFR1/478-756        SK---------------------------------------------KCIHRDL-----A
TYR_FGFR2/481-759        SQ---------------------------------------------KCIHRDL-----A
TYR_FGFR3/472-750        SQ---------------------------------------------KCIHRDL-----A
TYR_FGFR4/467-745        SR---------------------------------------------KCIHRDL-----A
TYR_FGR/263-514          RM---------------------------------------------NYIHRDL-----R
TYR_FLT1/827-1156        SR---------------------------------------------KCIHRDL-----A
TYR_FLT3/610-945         FK---------------------------------------------SCVHRDL-----A
TYR_FLT4/845-1171        SR---------------------------------------------KCIHRDL-----A
TYR_FRK/234-489          SR---------------------------------------------NYIHRDL-----A
TYR_FYN/271-522          RM---------------------------------------------NYIHRDL-----R
TYR_HCK/262-513          QR---------------------------------------------NYIHRDL-----R
TYR_IGF1R/999-1268       AN---------------------------------------------KFVHRDL-----A
TYR_INSR/1023-1292       AK---------------------------------------------KFVHRDL-----A
TYR_INSRR/979-1248       AN---------------------------------------------KFVHRDL-----A
TYR_ITK/363-614          EA---------------------------------------------CVIHRDL-----A
TYR_JAK1_1/583-847       DK---------------------------------------------DLVHGNV-----C
TYR_JAK1_2/875-1151      SR---------------------------------------------QYVHRDL-----A
TYR_JAK2_1/545-807       EN---------------------------------------------TLIHGNV-----C
TYR_JAK2_2/849-1125      TK---------------------------------------------RYIHRDL-----A
TYR_JAK3_1/521-779       DK---------------------------------------------GLPHGNV-----S
TYR_JAK3_2/822-1097      SR---------------------------------------------RCVHRDL-----A
TYR_KDR/834-1162         SR---------------------------------------------KCIHRDL-----A
TYR_KIT/589-926          SK---------------------------------------------NCIHRDL-----A
TYR_LCK/245-496          ER---------------------------------------------NYIHRDL-----R
TYR_LMTK2/137-409        KL---------------------------------------------HFLHSDL-----A
TYR_LMTK3/133-410        SH---------------------------------------------NYVHSDL-----A
TYR_LTK/510-779          EN-------------------------h--------------------FIHRDI-----A
TYR_LYN/247-499          RK---------------------------------------------NYIHRDL-----R
TYR_MATK/235-480         SK---------------------------------------------KLVHRDL-----A
TYR_MERTK/587-856        NR---------------------------------------------NFLHRDL-----A
TYR_MET/1076-1339        SK---------------------------------------------KFVHRDL-----A
TYR_MST1R/1080-1343      EQ---------------------------------------------KFVHRDL-----A
TYR_MUSK/575-858         ER---------------------------------------------KFVHRDL-----A
TYR_NTRK1/510-783        GL---------------------------------------------HFVHRDL-----A
TYR_NTRK2/538-809        SQ---------------------------------------------HFVHRDL-----A
TYR_NTRK3/538-826        SQ---------------------------------------------HFVHRDL-----A
TYR_PDGFRA/593-952       SK---------------------------------------------NCVHRDL-----A
TYR_PDGFRB/600-960       SK---------------------------------------------NCVHRDL-----A
TYR_PTK2/422-678         SK---------------------------------------------RFVHRDI-----A
TYR_PTK2B/425-681        SI---------------------------------------------NCVHRDI-----A
TYR_PTK6/191-443         SQ---------------------------------------------NYIHRDL-----A
TYR_PTK7/796-1063        NN---------------------------------------------RFVHKDL-----A
TYR_RET/724-1007         EM---------------------------------------------KLVHRDL-----A
TYR_ROR1/473-748         SH---------------------------------------------FFVHKDL-----A
TYR_ROR2/473-748         SH---------------------------------------------HVVHKDL-----A
TYR_ROS1/1945-2217       RM---------------------------------------------HFIHRDL-----A
TYR_RYK/330-598          RR---------------------------------------------EVIHKDL-----A
TYR_SRC/270-521          RM---------------------------------------------NYVHRDL-----R
TYR_SRMS/230-482         EQ---------------------------------------------RVVHRDL-----A
TYR_STYK1/113-382        EK---------------------------------------------HLFHGDV-----A
TYR_SYK/370-628          ES---------------------------------------------NFVHRDL-----A
TYR_TEC/370-621          RN---------------------------------------------SFIHRDL-----A
TYR_TEK/824-1094         QK---------------------------------------------QFIHRDL-----A
TYR_TIE1/839-1109        EK---------------------------------------------QFIHRDL-----A
TYR_TNK1/116-379         AR---------------------------------------------GLVHRDL-----A
TYR_TNK2/126-387         SK---------------------------------------------RFIHRDL-----A
TYR_TXK/271-522          RN---------------------------------------------GYIHRDL-----A
TYR_TYK2_1/589-868       NK---------------------------------------------NLVHGNV-----C
TYR_TYK2_2/897-1171      AQ---------------------------------------------HYIHRDL-----A
TYR_TYRO3/518-788        SR---------------------------------------------NFIHRDL-----A
TYR_YES1/277-528         RM---------------------------------------------NYIHRDL-----R
TYR_ZAP70/337-595        EK---------------------------------------------NFVHRDL-----A

0ANNOTATION/1-2208       ----------CL~ALN--------------------------------------------
AGC_AKT1/150-408         LENLMLDK----------------------------------------------------
AGC_AKT2/152-409         LENLMLDK----------------------------------------------------
AGC_AKT3/148-405         LENLMLDK----------------------------------------------------
AGC_CDC42BPA/77-343      PDNILMDM----------------------------------------------------
AGC_CDC42BPB/76-342      PDNVLLDV----------------------------------------------------
AGC_CDC42BPG/71-337      PDNVLLDV----------------------------------------------------
AGC_CIT/97-360           PENILVDR----------------------------------------------------
AGC_DMPK/71-339          PDNILLDR----------------------------------------------------
AGC_GRK1/190-455         PENVLLDN----------------------------------------------------
AGC_GRK2/191-453         PANILLDE----------------------------------------------------
AGC_GRK3/191-453         PANILLDE----------------------------------------------------
AGC_GRK4/187-449         PENILLDD----------------------------------------------------
AGC_GRK5/186-448         PENILLDD----------------------------------------------------
AGC_GRK6/186-448         PENILLDD----------------------------------------------------
AGC_GRK7/191-454         PENVLLDD----------------------------------------------------
AGC_LATS1/705-1010       PDNILIDR----------------------------------------------------
AGC_LATS2/668-973        PDNILIDL----------------------------------------------------
AGC_MAST1/374-647        PDNLLITS----------------------------------------------------
AGC_MAST2/512-785        PDNLLITS----------------------------------------------------
AGC_MAST3/367-640        PDNLLITS----------------------------------------------------
AGC_MAST4/570-843        PDNLLVTS----------------------------------------------------
AGC_MASTL/35-835         PDNMLISN----------------------------------------------------
AGC_PDPK1/82-342         PENILLNE----------------------------------------------------
AGC_PDPK2P/55-315        PENILLNE----------------------------------------------------
AGC_PKN1/615-874         LDNLLLDT----------------------------------------------------
AGC_PKN2/657-916         LDNLLLDT----------------------------------------------------
AGC_PKN3/559-818         LDNLLLDA----------------------------------------------------
AGC_PRKACA/44-298        PENLLIDQ----------------------------------------------------
AGC_PRKACB/44-298        PENLLIDH----------------------------------------------------
AGC_PRKACG/44-298        PENLLIDQ----------------------------------------------------
AGC_PRKCA/339-597        LDNVMLDS----------------------------------------------------
AGC_PRKCB/342-600        LDNVMLDS----------------------------------------------------
AGC_PRKCD/349-603        LDNVLLDR----------------------------------------------------
AGC_PRKCE/408-668        LDNILLDA----------------------------------------------------
AGC_PRKCG/351-614        LDNVMLDA----------------------------------------------------
AGC_PRKCH/355-614        LDNVLLDH----------------------------------------------------
AGC_PRKCI/254-522        LDNVLLDS----------------------------------------------------
AGC_PRKCQ/380-634        LDNILLDK----------------------------------------------------
AGC_PRKCZ/252-518        LDNVLLDA----------------------------------------------------
AGC_PRKG1/360-619        PENLILDH----------------------------------------------------
AGC_PRKG2/453-711        PENLILDA----------------------------------------------------
AGC_PRKX/49-303          PENILLDR----------------------------------------------------
AGC_PRKY/49-277          PENILLDR----------------------------------------------------
AGC_ROCK1/76-338         PDNMLLDK----------------------------------------------------
AGC_ROCK2/92-354         PDNMLLDK----------------------------------------------------
AGC_RPS6KA1_1/62-321     PENILLDE----------------------------------------------------
AGC_RPS6KA2_1/59-318     PENILLDE----------------------------------------------------
AGC_RPS6KA3_1/68-327     PENILLDE----------------------------------------------------
AGC_RPS6KA4_1/33-301     LENVLLDS----------------------------------------------------
AGC_RPS6KA5_1/49-318     LENILLDS----------------------------------------------------
AGC_RPS6KA6_1/73-330     PENILLDE----------------------------------------------------
AGC_RPS6KB1/91-352       PENIMLNH----------------------------------------------------
AGC_RPS6KB2/67-328       PENIMLSS----------------------------------------------------
AGC_RSKR/107-359         VENILLDE----------------------------------------------------
AGC_SGK1/98-355          PENILLDS----------------------------------------------------
AGC_SGK2/95-352          PENILLDC----------------------------------------------------
AGC_SGK3/162-419         PENILLDS----------------------------------------------------
AGC_STK32A/23-281        PDNILLDE----------------------------------------------------
AGC_STK32B/23-283        PDNILLDE----------------------------------------------------
AGC_STK32C/93-353        PDNILLDE----------------------------------------------------
AGC_STK38/89-382         PDNLLLDS----------------------------------------------------
AGC_STK38L/90-383        PDNLLLDA----------------------------------------------------
CAMK_AURKA/133-383       PENLLLGS----------------------------------------------------
CAMK_AURKB/77-327        PENLLLGL----------------------------------------------------
CAMK_AURKC/43-293        PENLLLGF----------------------------------------------------
CAMK_BRSK1/34-285        PENLLLDE----------------------------------------------------
CAMK_BRSK2/19-270        PENLLLDE----------------------------------------------------
CAMK_CAMK1/20-276        PENLLYYS--lde-----------------------------------------------
CAMK_CAMK1D/23-279       PENLLYYS--qde-----------------------------------------------
CAMK_CAMK1G/23-277       PENLLYLT--pee-----------------------------------------------
CAMK_CAMK2A/13-271       PENLLLAS--klk-----------------------------------------------
CAMK_CAMK2B/14-272       PENLLLAS--kck-----------------------------------------------
CAMK_CAMK2D/14-272       PENLLLAS--ksk-----------------------------------------------
CAMK_CAMK2G/14-272       PENLLLAS--kck-----------------------------------------------
CAMK_CAMK4/46-300        PENLLYAT--pap-----------------------------------------------
CAMK_CAMKK1/128-409      PSNLLLGD----------------------------------------------------
CAMK_CAMKK2/165-446      PSNLLVGE----------------------------------------------------
CAMK_CAMKV/24-286        LENLVYYN--rlk-----------------------------------------------
CAMK_CASK/12-276         PHCVLLAS--ken-----------------------------------------------
CAMK_CHEK1/9-265         PENLLLDE----------------------------------------------------
CAMK_CHEK2/220-486       PENVLLSS--qee-----------------------------------------------
CAMK_DAPK1/13-275        PENIMLLD--rnvp----------------------------------------------
CAMK_DAPK2/23-285        PENIMLLD--knip----------------------------------------------
CAMK_DAPK3/13-275        PENIMLLD--knvp----------------------------------------------
CAMK_DCLK1/390-647       PENLLVYE--hqdg----------------------------------------------
CAMK_DCLK2/394-651       PENLLVCE--ypdg----------------------------------------------
CAMK_DCLK3/356-613       PENLLVQR--nedk----------------------------------------------
CAMK_HUNK/62-320         IENLLLDE----------------------------------------------------
CAMK_KALRN/2683-2937     PENLLIDL--rip-----------------------------------------------
CAMK_MAPKAPK2/63-325     PENLLYTS--krp-----------------------------------------------
CAMK_MAPKAPK3/43-304     PENLLYTS--kek-----------------------------------------------
CAMK_MAPKAPK5/20-304     PENLLFKD--nsl-----------------------------------------------
CAMK_MARK1/60-311        AENLLLDG----------------------------------------------------
CAMK_MARK2/53-304        AENLLLDA----------------------------------------------------
CAMK_MARK3/56-307        AENLLLDA----------------------------------------------------
CAMK_MARK4/59-310        AENLLLDA----------------------------------------------------
CAMK_MELK/11-263         PENLLFDE----------------------------------------------------
CAMK_MKNK1/48-374        PENILCES--pek-----------------------------------------------
CAMK_MKNK2/83-368        PENILCEH--pnq-----------------------------------------------
CAMK_MYLK/1464-1719      PENIMCVN--kt------------------------------------------------
CAMK_MYLK2/283-540       PENILCVN--tt------------------------------------------------
CAMK_MYLK3/513-770       PENILCVN--qt------------------------------------------------
CAMK_MYLK4/104-361       PENILCVN--rd------------------------------------------------
CAMK_NIM1K/74-325        AENVFYTS----------------------------------------------------
CAMK_NUAK1/55-306        LENILLDD----------------------------------------------------
CAMK_NUAK2/53-303        LENILLDA----------------------------------------------------
CAMK_OBSCN_1/6468-6721   PSNILMVH--pa------------------------------------------------
CAMK_OBSCN_2/7672-7924   SENMIITE----------------------------------------------------
CAMK_PASK/999-1251       DENIVIAE----------------------------------------------------
CAMK_PHKG1/20-288        PENILLDD----------------------------------------------------
CAMK_PHKG2/24-291        PENILLDD----------------------------------------------------
CAMK_PIM1/38-290         DENILIDL--n-------------------------------------------------
CAMK_PIM2/32-286         DENILIDL--r-------------------------------------------------
CAMK_PIM3/40-293         DENLLVDL--r-------------------------------------------------
CAMK_PLK1/53-305         LGNLFLNE----------------------------------------------------
CAMK_PLK2/82-334         LGNFFINE----------------------------------------------------
CAMK_PLK3/62-314         LGNFFITE----------------------------------------------------
CAMK_PLK4/12-265         LSNLLLTR----------------------------------------------------
CAMK_PLK5/1-66           ------------------------------------------------------------
CAMK_PNCK/15-270         PENLLYAT--pfe-----------------------------------------------
CAMK_PRKAA1/27-279       PENVLLDA----------------------------------------------------
CAMK_PRKAA2/16-268       PENVLLDA----------------------------------------------------
CAMK_PRKD1/583-839       PENVLLAS--adp-----------------------------------------------
CAMK_PRKD2/551-807       PENVLLAS--adp-----------------------------------------------
CAMK_PRKD3/576-832       PENVLLAS--aep-----------------------------------------------
CAMK_PSKH1/98-355        PENLLYYH--pgt-----------------------------------------------
CAMK_PSKH2/63-320        PENLLYYH--pge-----------------------------------------------
CAMK_RPS6KA1_2/418-675   PSNILYVD--esgn----------------------------------------------
CAMK_RPS6KA2_2/415-672   PSNILYRD--esgs----------------------------------------------
CAMK_RPS6KA3_2/422-679   PSNILYVD--esgn----------------------------------------------
CAMK_RPS6KA4_2/408-674   PENILYAD--dtp-----------------------------------------------
CAMK_RPS6KA5_2/423-687   PENLLFTD--end-----------------------------------------------
CAMK_RPS6KA6_2/426-683   PSNILYMD--esas----------------------------------------------
CAMK_SIK1/27-278         TENLLLDG----------------------------------------------------
CAMK_SIK1B/27-278        TENLLLDG----------------------------------------------------
CAMK_SIK2/20-271         AENLLLDN----------------------------------------------------
CAMK_SIK3/66-317         AENLLLDA----------------------------------------------------
CAMK_SNRK/16-269         PENVVFFE--k-------------------------------------------------
CAMK_SPEG_1/1601-1854    PENLLVWD--gaag----------------------------------------------
CAMK_SPEG_2/2966-3218    PDNLLLAP----------------------------------------------------
CAMK_STK11/49-309        PGNLLLTT----------------------------------------------------
CAMK_STK17A/59-321       PQNILLTS--esp-----------------------------------------------
CAMK_STK17B/32-293       PQNILLSS--iyp-----------------------------------------------
CAMK_STK33/116-381       LENIMVKS--sliddnnei-----------------------------------------
CAMK_STK40/35-330        LGNMVLNK--r-------------------------------------------------
CAMK_TRIB1/94-338        LRKFVFST--ee------------------------------------------------
CAMK_TRIB2/64-308        LRKFIFKD--ee------------------------------------------------
CAMK_TRIB3/71-315        LCRFVFAD--re------------------------------------------------
CAMK_TRIO/2796-3050      PENILVDE--sla-----------------------------------------------
CAMK_TSSK1B/12-272       CDNLLLDK----------------------------------------------------
CAMK_TSSK2/12-272        CENLLLDK----------------------------------------------------
CAMK_TSSK3/10-265        CENALLQ-----------------------------------------------------
CAMK_TSSK4/25-293        LENLLLDK----------------------------------------------------
CAMK_TSSK6/12-267        CENVLLSP--d-------------------------------------------------
CAMK_TTN/32178-32432     PENIIYQT--rr------------------------------------------------
CK1_CSNK1A1/17-283       PDNFLMGI--grh-----------------------------------------------
CK1_CSNK1A1L/17-283      PDNFLMGT--grh-----------------------------------------------
CK1_CSNK1D/9-275         PDNFLMGL--gkk-----------------------------------------------
CK1_CSNK1E/9-275         PDNFLMGL--gkk-----------------------------------------------
CK1_CSNK1G1/44-313       PENFLIGR--qgnkk---------------------------------------------
CK1_CSNK1G2/46-314       PENFLVGR--pgtkr---------------------------------------------
CK1_CSNK1G3/43-310       PENFLIGR--pgnkt---------------------------------------------
CK1_TTBK1/34-295         PSNFAMGR--lpst----------------------------------------------
CK1_TTBK2/21-282         PSNFAMGR--fpst----------------------------------------------
CK1_VRK1/37-326          ASNLLLNY--kn------------------------------------------------
CK1_VRK2/29-315          AANLLLGY--kn------------------------------------------------
CK1_VRK3/166-455         AENIFVDP--ed------------------------------------------------
CMGC_CDK1/4-287          PQNLLIDD----------------------------------------------------
CMGC_CDK10/39-323        VSNLLMTD----------------------------------------------------
CMGC_CDK11A/426-711      TSNLLLSH----------------------------------------------------
CMGC_CDK11B/438-723      TSNLLLSH----------------------------------------------------
CMGC_CDK12/727-1020      CSNILLNN----------------------------------------------------
CMGC_CDK13/705-998       CSNILLNN----------------------------------------------------
CMGC_CDK14/135-419       PQNLLISD----------------------------------------------------
CMGC_CDK15/103-387       PQNLLISH----------------------------------------------------
CMGC_CDK16/165-446       PQNLLINE----------------------------------------------------
CMGC_CDK17/192-473       PQNLLINE----------------------------------------------------
CMGC_CDK18/144-425       PQNLLINE----------------------------------------------------
CMGC_CDK19/20-335        PANILVMG--egpe----------------------------------------------
CMGC_CDK2/4-286          PQNLLINT----------------------------------------------------
CMGC_CDK20/4-288         PANLLISA----------------------------------------------------
CMGC_CDK3/4-286          PQNLLINE----------------------------------------------------
CMGC_CDK4/6-295          PENILVTS----------------------------------------------------
CMGC_CDK5/4-286          PQNLLINR----------------------------------------------------
CMGC_CDK6/13-300         PQNILVTS----------------------------------------------------
CMGC_CDK7/12-296         PNNLLLDE----------------------------------------------------
CMGC_CDK8/20-335         PANILVMG--egpe----------------------------------------------
CMGC_CDK9/19-315         AANVLITR----------------------------------------------------
CMGC_CDKL1/5-288         PENILITK----------------------------------------------------
CMGC_CDKL2/4-287         PENILVSQ----------------------------------------------------
CMGC_CDKL3/4-286         PENILVSQ----------------------------------------------------
CMGC_CDKL4/4-286         PENILITK----------------------------------------------------
CMGC_CDKL5/13-297        PENLLISH----------------------------------------------------
CMGC_CLK1/161-477        PENILFVQ--sdyteaynpkikrdertli-------------------------------
CMGC_CLK2/163-479        PENILFVN--sdyeltynlekkrdersvk-------------------------------
CMGC_CLK3/304-620        PENILFVN--sefetlynehksceeksvk-------------------------------
CMGC_CLK4/159-475        PENILFVK--sdyvvkynskmkrdertlk-------------------------------
CMGC_CSNK2A1/39-324      PHNVMIDH--e-------------------------------------------------
CMGC_CSNK2A2/40-325      PHNVMIDH--q-------------------------------------------------
CMGC_CSNK2A3/39-324      PHNVMIDH--e-------------------------------------------------
CMGC_DYRK1A/159-479      PENILLCN--pk------------------------------------------------
CMGC_DYRK1B/111-431      PENILLCN--pk------------------------------------------------
CMGC_DYRK2/222-535       PENILLKQ--qg------------------------------------------------
CMGC_DYRK3/209-522       PENILLKH--hg------------------------------------------------
CMGC_DYRK4/104-400       PENIVLYQ--kg------------------------------------------------
CMGC_GSK3A/119-403       PQNLLVDP--d-------------------------------------------------
CMGC_GSK3B/56-340        PQNLLLDP--d-------------------------------------------------
CMGC_HIPK1/190-518       PENIMLVD--pvrq----------------------------------------------
CMGC_HIPK2/199-527       PENIMLVD--psrq----------------------------------------------
CMGC_HIPK3/197-525       PENIMLVD--pvrq----------------------------------------------
CMGC_HIPK4/11-347        PENIMLVD--qtrc----------------------------------------------
CMGC_ICK/4-284           PENLLCMG----------------------------------------------------
CMGC_MAK/4-284           PENLLCMG----------------------------------------------------
CMGC_MAPK1/25-313        PSNLLLNT----------------------------------------------------
CMGC_MAPK10/64-359       PSNIVVKS----------------------------------------------------
CMGC_MAPK11/24-308       PSNVAVNE----------------------------------------------------
CMGC_MAPK12/27-311       PGNLAVNE----------------------------------------------------
CMGC_MAPK13/25-308       PGNLAVNE----------------------------------------------------
CMGC_MAPK14/24-308       PSNLAVNE----------------------------------------------------
CMGC_MAPK15/13-304       PSNVLLDA----------------------------------------------------
CMGC_MAPK3/42-330        PSNLLINT----------------------------------------------------
CMGC_MAPK4/20-312        PANIFIST--e-------------------------------------------------
CMGC_MAPK6/20-316        PANLFINT--e-------------------------------------------------
CMGC_MAPK7/55-347        PSNLLVNE----------------------------------------------------
CMGC_MAPK8/26-321        PSNIVVKS----------------------------------------------------
CMGC_MAPK9/26-321        PSNIVVKS----------------------------------------------------
CMGC_MOK/4-285           PENILIK-----------------------------------------------------
CMGC_NLK/138-427         PGNLLVNS----------------------------------------------------
CMGC_PRPF4B/687-1003     PDNILVNE--s-------------------------------------------------
CMGC_SRPK1/80-653        PENILLSV--neqyirrlaaeatewqrsgapppsgsavstapqpkpadkmsknkkkklkk
CMGC_SRPK2/81-686        PENILMCV--ddayvrrmaaeatewqkagapppsgsavstapqqkpigkisknkkkklkk
CMGC_SRPK3/79-565        PENILLCV--gdayirrlaaeatewqqagapppsrsivstapqevlqtgklsknkrkkmr
NEK_NEK1/4-258           SQNIFLTK----------------------------------------------------
NEK_NEK10/519-785        PNNIMLGD----------------------------------------------------
NEK_NEK11/29-287         SKNVFLK-----------------------------------------------------
NEK_NEK2/8-271           PANVFLDG----------------------------------------------------
NEK_NEK3/4-257           SKNIFLTQ----------------------------------------------------
NEK_NEK4/6-261           TQNVFLTR----------------------------------------------------
NEK_NEK5/4-259           AQNIFLSK--n-------------------------------------------------
NEK_NEK6/45-305          PANVFITA----------------------------------------------------
NEK_NEK7/34-294          PANVFITA----------------------------------------------------
NEK_NEK8/4-258           TQNILLDK--h-------------------------------------------------
NEK_NEK9/52-308          TLNIFLTK----------------------------------------------------
OTHER_AAK1/46-313        VENILLHD----------------------------------------------------
OTHER_BMP2K/51-317       VENILLND----------------------------------------------------
OTHER_BUB1/787-1056      PDNFILGN--gfleqddeddl---------------------------------------
OTHER_BUB1B/766-1021     PRCLILRN--rihdpydcnkn---------------------------------------
OTHER_CDC7/58-569        PSNFLYNR--r-------------------------------------------------
OTHER_CHUK/15-309        PENIVLQD--vgg-----------------------------------------------
OTHER_DSTYK/648-908      LKNVLLDK----------------------------------------------------
OTHER_EIF2AK1/167-583    PRNIFLHG--p-------------------------------------------------
OTHER_EIF2AK2/267-538    PSNIFLVD----------------------------------------------------
OTHER_EIF2AK3/593-1077   PSNIFFTM----------------------------------------------------
OTHER_EIF2AK4_1/280-539  ASNVLVDA----------------------------------------------------
OTHER_EIF2AK4_2/590-1001 PVNIFLDS----------------------------------------------------
OTHER_ERN1/569-832       PHNILISM--pnahg---------------------------------------------
OTHER_ERN2/518-781       PGNILITG--pdsqg---------------------------------------------
OTHER_GAK/40-315         VENLLLSN----------------------------------------------------
OTHER_HASPIN/484-797     WGNVLLKK--tslkklhytlngksstipsc------------------------------
OTHER_IKBKB/15-308       PENIVLQQ--geq-----------------------------------------------
OTHER_IKBKE/9-304        PGNIMRLV--geeg----------------------------------------------
OTHER_MLKL/201-468       SSNFLVTQ----------------------------------------------------
OTHER_MOS/60-340         PANILISE--qdvckisdf-----------------------------------------
OTHER_NRBP1/64-327       CDTIFIQH----------------------------------------------------
OTHER_NRBP12/37-306      SDTIFIQH----------------------------------------------------
OTHER_PAN3/480-751       PTKILITG----------------------------------------------------
OTHER_PBK/32-320         SSNVVIKG--d-------------------------------------------------
OTHER_PDIK1L/8-331       PDNILISQ--trldtsdl------------------------------------------
OTHER_PEAK1/1327-1665    LENLLLVH--yqpggtaqgfgpaepsptssy-----------------------------
OTHER_PEAK3/171-397      PENLLLVA--prgcattg------------------------------------------
OTHER_PIK3R4/26-313      TENVMVTS----------------------------------------------------
OTHER_PINK1/156-509      SDNILVEL--dpdg----------------------------------------------
OTHER_PKDCC/138-391      PRQFVLV-----------------------------------------------------
OTHER_PKMYT1/110-359     PANIFLGP----------------------------------------------------
OTHER_POMK/81-333        LSQYLLTS----------------------------------------------------
OTHER_PRAG1/992-1327     LENLLLVH--ctlqagpgpapapapapapaaaappcssaappaggtlspaagpaspegpr
OTHER_PXK/146-396        ASNVMLD-----------------------------------------------------
OTHER_RNASEL/361-586     PQNILIDS----------------------------------------------------
OTHER_RPS6KC1/337-1059   PNNILLND----------------------------------------------------
OTHER_RPS6KL1/150-539    PGNLLLDQ----------------------------------------------------
OTHER_SBK1/53-315        PENVLLFD--re------------------------------------------------
OTHER_SBK2/62-327        PENVLVCD--pa------------------------------------------------
OTHER_SBK3/43-306        PDNVLVFD--pv------------------------------------------------
OTHER_SCYL1/14-263       MAAVFVDR----------------------------------------------------
OTHER_SCYL2/32-327       PENIILNK--sg------------------------------------------------
OTHER_SCYL3/11-245       LSSVFVSE----------------------------------------------------
OTHER_STK16/20-292       PTNILLGD----------------------------------------------------
OTHER_STK31/710-972      QNNVFALN----------------------------------------------------
OTHER_STK35/202-529      PDNILITE--rsg-----------------------------------------------
OTHER_STK36/4-254        PQNILLAK----------------------------------------------------
OTHER_STKLD1/28-297      PSNIILIS----------------------------------------------------
OTHER_TBCK/1-273         PHNILLDR----------------------------------------------------
OTHER_TBK1/7-304         PGNIMRVI--gedg----------------------------------------------
OTHER_TEX14/227-512      SYAVHIIS--pgearltnl-----------------------------------------
OTHER_TLK1/456-734       PGNILLVD--gta-----------------------------------------------
OTHER_TLK2/462-741       PGNILLVN--gta-----------------------------------------------
OTHER_TP53RK/33-253      TSNMLLKP--ple-----------------------------------------------
OTHER_TTK/525-791        PANFLIV-----------------------------------------------------
OTHER_UHMK1/23-304       PRNILWSA--e-------------------------------------------------
OTHER_ULK1/14-278        PQNILLSN--pagrranpn-----------------------------------------
OTHER_ULK2/7-271         PQNILLSY--anrrkssvs-----------------------------------------
OTHER_ULK3/14-270        PQNILLSS--le------------------------------------------------
OTHER_ULK4/4-280         PRKILLEG----------------------------------------------------
OTHER_WEE1/299-569       PSNIFISR--tsipnaaseegdeddwasn-------------------------------
OTHER_WEE2/212-486       PSNIFICH--kmqsessgvieeveneadwflsa---------------------------
OTHER_WNK1/220-479       CDNIFITG--p-------------------------------------------------
OTHER_WNK2/194-453       CDNIFITG--p-------------------------------------------------
OTHER_WNK3/146-405       CDNIFITG--p-------------------------------------------------
OTHER_WNK4/173-432       CDNVFITG--p-------------------------------------------------
RGC_GUCY2C/489-747       STNCVVDS----------------------------------------------------
RGC_GUCY2D/510-807       SRNCIVDG----------------------------------------------------
RGC_GUCY2F/547-811       SRNCVVDG----------------------------------------------------
RGC_NPR1/533-803         SSNCVVDG----------------------------------------------------
RGC_NPR2/517-788         SSNCVVDS----------------------------------------------------
STE_MAP2K1/68-361        PSNILVNS----------------------------------------------------
STE_MAP2K2/72-369        PSNILVNS----------------------------------------------------
STE_MAP2K3/64-325        PSNVLINK----------------------------------------------------
STE_MAP2K4/102-367       PSNILLDR----------------------------------------------------
STE_MAP2K5/166-419       PSNMLVNT----------------------------------------------------
STE_MAP2K6/53-314        PSNVLINA----------------------------------------------------
STE_MAP2K7/120-380       PSNILLDE----------------------------------------------------
STE_MAP3K1/1243-1508     GANLLIDS--t-------------------------------------------------
STE_MAP3K14/399-653      ADNVLLSS--d-------------------------------------------------
STE_MAP3K15/645-908      GDNVLVNT--y-------------------------------------------------
STE_MAP3K19/1061-1324    GNNVMLMP----------------------------------------------------
STE_MAP3K2/356-616       GANILRDS----------------------------------------------------
STE_MAP3K3/362-622       GANILRDS----------------------------------------------------
STE_MAP3K4/1343-1601     GANIFLTS----------------------------------------------------
STE_MAP3K5/673-938       GDNVLINT--y-------------------------------------------------
STE_MAP3K6/643-906       GDNVLINT--f-------------------------------------------------
STE_MAP3K8/127-388       PSNIVFM-----------------------------------------------------
STE_MAP4K1/17-274        GANILIND----------------------------------------------------
STE_MAP4K2/16-273        GANLLLTL----------------------------------------------------
STE_MAP4K3/16-273        GANILLTD----------------------------------------------------
STE_MAP4K4/25-289        GQNVLLTE----------------------------------------------------
STE_MAP4K5/20-277        GANILLTD----------------------------------------------------
STE_MINK1/25-289         GQNVLLTE----------------------------------------------------
STE_MYO3A/21-287         GNNILLTT----------------------------------------------------
STE_MYO3B/27-293         GNNILLTT----------------------------------------------------
STE_NRK/25-313           GQNVLLTH----------------------------------------------------
STE_OXSR1/17-291         AGNILLGE----------------------------------------------------
STE_PAK1/270-521         SDNILLGM----------------------------------------------------
STE_PAK2/249-499         SDNVLLGM----------------------------------------------------
STE_PAK3/283-534         SDNILLGM----------------------------------------------------
STE_PAK4/321-572         SDSILLTH----------------------------------------------------
STE_PAK5/449-700         SDSILLTS----------------------------------------------------
STE_PAK6/407-658         SDSILLTL----------------------------------------------------
STE_SLK/34-292           AGNILFTL----------------------------------------------------
STE_STK10/36-294         AGNVLMTL----------------------------------------------------
STE_STK24/36-286         AANVLLSE----------------------------------------------------
STE_STK25/20-270         AANVLLSE----------------------------------------------------
STE_STK26/24-274         AANVLLSE----------------------------------------------------
STE_STK3/27-278          AGNILLNT----------------------------------------------------
STE_STK39/63-337         AGNILLGE----------------------------------------------------
STE_STK4/30-281          AGNILLNT----------------------------------------------------
STE_STRADA/69-379        ASHILISV----------------------------------------------------
STE_STRADB/58-369        ASHILISG----------------------------------------------------
STE_TAOK1/28-281         AGNILLTE----------------------------------------------------
STE_TAOK2/28-281         AGNILLSE----------------------------------------------------
STE_TAOK3/24-277         AGNILLTE----------------------------------------------------
STE_TNIK/25-289          GQNVLLTE----------------------------------------------------
TKL_ACVR1/208-497        SKNILVKK----------------------------------------------------
TKL_ACVR1B/207-496       SKNILVKK----------------------------------------------------
TKL_ACVR1C/195-484       SKNILVKK----------------------------------------------------
TKL_ACVR2A/192-481       SKNVLLKN----------------------------------------------------
TKL_ACVR2B/190-480       SKNVLLKS----------------------------------------------------
TKL_ACVRL1/202-491       SRNVLVKS----------------------------------------------------
TKL_AMHR2/203-507        SQNVLIRE----------------------------------------------------
TKL_ANKK1/21-287         PGNILLDS----------------------------------------------------
TKL_ARAF/310-569         SNNIFLHE----------------------------------------------------
TKL_BMPR1A/234-523       SKNILIKK----------------------------------------------------
TKL_BMPR1B/204-493       SKNILVKK----------------------------------------------------
TKL_BMPR2/203-503        SRNVLVKN----------------------------------------------------
TKL_BRAF/457-716         SNNIFLHE----------------------------------------------------
TKL_ILK/193-448          SRSVMIDE----------------------------------------------------
TKL_IRAK1/207-521        SSNVLLDE----------------------------------------------------
TKL_IRAK2/205-501        SSNVLLDQ----------------------------------------------------
TKL_IRAK3/160-445        SANILLDD----------------------------------------------------
TKL_IRAK4/175-456        SANILLDE----------------------------------------------------
TKL_KSR1/613-879         SKNVFYD-----------------------------------------------------
TKL_KSR2/666-930         SKNVFYD-----------------------------------------------------
TKL_LIMK1/339-606        SHNCLVRE----------------------------------------------------
TKL_LIMK2/331-603        SHNCLIKL----------------------------------------------------
TKL_LRRK1/1238-1522      SDNILVWS--ldvke---------------------------------------------
TKL_LRRK2/1875-2134      PHNVLLFT--lypna---------------------------------------------
TKL_MAP3K10/98-359       SINILILE--aienhnla------------------------------------------
TKL_MAP3K11/117-378      SNNILLLQ--piesddme------------------------------------------
TKL_MAP3K12/125-366      SPNMLITY----------------------------------------------------
TKL_MAP3K13/168-409      SPNVLVTH----------------------------------------------------
TKL_MAP3K20/16-262       SRNVVIAA----------------------------------------------------
TKL_MAP3K21/124-400      SSNILLLE--kiehddic------------------------------------------
TKL_MAP3K7/36-286        PPNLLLVA--g-------------------------------------------------
TKL_MAP3K9/144-405       SSNILILQ--kvengdls------------------------------------------
TKL_RAF1/349-608         SNNIFLHE----------------------------------------------------
TKL_RIPK1/17-287         PENILVDN----------------------------------------------------
TKL_RIPK2/18-292         TQNILLDN----------------------------------------------------
TKL_RIPK3/21-285         PSNVLLDP----------------------------------------------------
TKL_RIPK4/22-285         PANILLDA----------------------------------------------------
TKL_TESK1/54-313         SKNCLVRR--edr-----------------------------------------------
TKL_TESK2/56-311         SKNCLIKR--den-----------------------------------------------
TKL_TGFBR1/205-494       SKNILVKK----------------------------------------------------
TKL_TGFBR2/244-540       SSNILVKN----------------------------------------------------
TKL_TNNI3K/463-721       SHNILLYE----------------------------------------------------
TYR_AATK/125-397         LRNCLLTA----------------------------------------------------
TYR_ABL1/242-495         ARNCLVGE----------------------------------------------------
TYR_ABL2/288-541         ARNCLVGE----------------------------------------------------
TYR_ALK/1116-1385        ARNCLLTC--pgp-----------------------------------------------
TYR_AXL/536-805          ARNCMLNE----------------------------------------------------
TYR_BLK/241-492          AANILVSE----------------------------------------------------
TYR_BMX/417-668          ARNCLVDR----------------------------------------------------
TYR_BTK/402-653          ARNCLVND----------------------------------------------------
TYR_CSF1R/582-912        ARNVLLTN----------------------------------------------------
TYR_CSK/195-442          ARNVLVSE----------------------------------------------------
TYR_DDR1/610-907         TRNCLVGE----------------------------------------------------
TYR_DDR2/563-851         TRNCLVGK----------------------------------------------------
TYR_EGFR/712-970         ARNVLVKT----------------------------------------------------
TYR_EPHA1/624-882        ARNILVNQ----------------------------------------------------
TYR_EPHA10/645-902       ARHVLVSS----------------------------------------------------
TYR_EPHA2/613-873        ARNILVNS----------------------------------------------------
TYR_EPHA3/621-880        ARNILINS----------------------------------------------------
TYR_EPHA4/621-880        ARNILVNS----------------------------------------------------
TYR_EPHA5/675-934        ARNILINS----------------------------------------------------
TYR_EPHA6/631-932        ARNILVNS----------------------------------------------------
TYR_EPHA7/633-892        ARNILVNS----------------------------------------------------
TYR_EPHA8/635-894        ARNVLVDS----------------------------------------------------
TYR_EPHB1/619-880        ARNILVNS----------------------------------------------------
TYR_EPHB2/621-882        ARNILVNS----------------------------------------------------
TYR_EPHB3/633-894        ARNILVNS----------------------------------------------------
TYR_EPHB4/615-876        ARNILVNS----------------------------------------------------
TYR_EPHB6/670-917        AHSVLVNS----------------------------------------------------
TYR_ERBB2/720-978        ARNVLVKS----------------------------------------------------
TYR_ERBB3/709-967        ARNVLLKS----------------------------------------------------
TYR_ERBB4/718-976        ARNVLVKS----------------------------------------------------
TYR_FER/563-816          ARNCLVGE----------------------------------------------------
TYR_FES/561-816          ARNCLVTE----------------------------------------------------
TYR_FGFR1/478-756        ARNVLVTE----------------------------------------------------
TYR_FGFR2/481-759        ARNVLVTE----------------------------------------------------
TYR_FGFR3/472-750        ARNVLVTE----------------------------------------------------
TYR_FGFR4/467-745        ARNVLVTE----------------------------------------------------
TYR_FGR/263-514          AANILVGE----------------------------------------------------
TYR_FLT1/827-1156        ARNILLSE----------------------------------------------------
TYR_FLT3/610-945         ARNVLVTH----------------------------------------------------
TYR_FLT4/845-1171        ARNILLSE----------------------------------------------------
TYR_FRK/234-489          ARNVLVGE----------------------------------------------------
TYR_FYN/271-522          SANILVGN----------------------------------------------------
TYR_HCK/262-513          AANILVSA----------------------------------------------------
TYR_IGF1R/999-1268       ARNCMVAE----------------------------------------------------
TYR_INSR/1023-1292       ARNCMVAH----------------------------------------------------
TYR_INSRR/979-1248       ARNCMVSQ----------------------------------------------------
TYR_ITK/363-614          ARNCLVGE----------------------------------------------------
TYR_JAK1_1/583-847       TKNLLLAR--egidsec-------------------------------------------
TYR_JAK1_2/875-1151      ARNVLVES----------------------------------------------------
TYR_JAK2_1/545-807       AKNILLIR--eedrktgn------------------------------------------
TYR_JAK2_2/849-1125      TRNILVEN----------------------------------------------------
TYR_JAK3_1/521-779       ARKVLLAR--egadgs--------------------------------------------
TYR_JAK3_2/822-1097      ARNILVES----------------------------------------------------
TYR_KDR/834-1162         ARNILLSE----------------------------------------------------
TYR_KIT/589-926          ARNILLTH----------------------------------------------------
TYR_LCK/245-496          AANILVSD----------------------------------------------------
TYR_LMTK2/137-409        LRNCFLTS----------------------------------------------------
TYR_LMTK3/133-410        LRNCLLTS----------------------------------------------------
TYR_LTK/510-779          ARNCLLSC--agp-----------------------------------------------
TYR_LYN/247-499          AANVLVSE----------------------------------------------------
TYR_MATK/235-480         ARNILVSE----------------------------------------------------
TYR_MERTK/587-856        ARNCMLRD----------------------------------------------------
TYR_MET/1076-1339        ARNCMLDE----------------------------------------------------
TYR_MST1R/1080-1343      ARNCMLDE----------------------------------------------------
TYR_MUSK/575-858         TRNCLVGE----------------------------------------------------
TYR_NTRK1/510-783        TRNCLVGQ----------------------------------------------------
TYR_NTRK2/538-809        TRNCLVGE----------------------------------------------------
TYR_NTRK3/538-826        TRNCLVGA----------------------------------------------------
TYR_PDGFRA/593-952       ARNVLLAQ----------------------------------------------------
TYR_PDGFRB/600-960       ARNVLICE----------------------------------------------------
TYR_PTK2/422-678         ARNVLVSS----------------------------------------------------
TYR_PTK2B/425-681        VRNILVAS----------------------------------------------------
TYR_PTK6/191-443         ARNILVGE----------------------------------------------------
TYR_PTK7/796-1063        ARNCLVSA----------------------------------------------------
TYR_RET/724-1007         ARNILVAE----------------------------------------------------
TYR_ROR1/473-748         ARNILIGE----------------------------------------------------
TYR_ROR2/473-748         TRNVLVYD----------------------------------------------------
TYR_ROS1/1945-2217       ARNCLVSV--kdyts---------------------------------------------
TYR_RYK/330-598          ARNCVIDD----------------------------------------------------
TYR_SRC/270-521          AANILVGE----------------------------------------------------
TYR_SRMS/230-482         ARNVLVDD----------------------------------------------------
TYR_STYK1/113-382        ARNILMQS----------------------------------------------------
TYR_SYK/370-628          ARNVLLVT----------------------------------------------------
TYR_TEC/370-621          ARNCLVSE----------------------------------------------------
TYR_TEK/824-1094         ARNILVGE----------------------------------------------------
TYR_TIE1/839-1109        ARNVLVGE----------------------------------------------------
TYR_TNK1/116-379         TRNLLLAS----------------------------------------------------
TYR_TNK2/126-387         ARNLLLAT----------------------------------------------------
TYR_TXK/271-522          ARNCLVSS----------------------------------------------------
TYR_TYK2_1/589-868       GRNILLAR--lglaegt-------------------------------------------
TYR_TYK2_2/897-1171      ARNVLLDN----------------------------------------------------
TYR_TYRO3/518-788        ARNCMLAE----------------------------------------------------
TYR_YES1/277-528         AANILVGE----------------------------------------------------
TYR_ZAP70/337-595        ARNVLLVN----------------------------------------------------

0ANNOTATION/1-2208       ------------------------------------------------------------
AGC_AKT1/150-408         ------------------------------------------------------------
AGC_AKT2/152-409         ------------------------------------------------------------
AGC_AKT3/148-405         ------------------------------------------------------------
AGC_CDC42BPA/77-343      ------------------------------------------------------------
AGC_CDC42BPB/76-342      ------------------------------------------------------------
AGC_CDC42BPG/71-337      ------------------------------------------------------------
AGC_CIT/97-360           ------------------------------------------------------------
AGC_DMPK/71-339          ------------------------------------------------------------
AGC_GRK1/190-455         ------------------------------------------------------------
AGC_GRK2/191-453         ------------------------------------------------------------
AGC_GRK3/191-453         ------------------------------------------------------------
AGC_GRK4/187-449         ------------------------------------------------------------
AGC_GRK5/186-448         ------------------------------------------------------------
AGC_GRK6/186-448         ------------------------------------------------------------
AGC_GRK7/191-454         ------------------------------------------------------------
AGC_LATS1/705-1010       ------------------------------------------------------------
AGC_LATS2/668-973        ------------------------------------------------------------
AGC_MAST1/374-647        ------------------------------------------------------------
AGC_MAST2/512-785        ------------------------------------------------------------
AGC_MAST3/367-640        ------------------------------------------------------------
AGC_MAST4/570-843        ------------------------------------------------------------
AGC_MASTL/35-835         ------------------------------------------------------------
AGC_PDPK1/82-342         ------------------------------------------------------------
AGC_PDPK2P/55-315        ------------------------------------------------------------
AGC_PKN1/615-874         ------------------------------------------------------------
AGC_PKN2/657-916         ------------------------------------------------------------
AGC_PKN3/559-818         ------------------------------------------------------------
AGC_PRKACA/44-298        ------------------------------------------------------------
AGC_PRKACB/44-298        ------------------------------------------------------------
AGC_PRKACG/44-298        ------------------------------------------------------------
AGC_PRKCA/339-597        ------------------------------------------------------------
AGC_PRKCB/342-600        ------------------------------------------------------------
AGC_PRKCD/349-603        ------------------------------------------------------------
AGC_PRKCE/408-668        ------------------------------------------------------------
AGC_PRKCG/351-614        ------------------------------------------------------------
AGC_PRKCH/355-614        ------------------------------------------------------------
AGC_PRKCI/254-522        ------------------------------------------------------------
AGC_PRKCQ/380-634        ------------------------------------------------------------
AGC_PRKCZ/252-518        ------------------------------------------------------------
AGC_PRKG1/360-619        ------------------------------------------------------------
AGC_PRKG2/453-711        ------------------------------------------------------------
AGC_PRKX/49-303          ------------------------------------------------------------
AGC_PRKY/49-277          ------------------------------------------------------------
AGC_ROCK1/76-338         ------------------------------------------------------------
AGC_ROCK2/92-354         ------------------------------------------------------------
AGC_RPS6KA1_1/62-321     ------------------------------------------------------------
AGC_RPS6KA2_1/59-318     ------------------------------------------------------------
AGC_RPS6KA3_1/68-327     ------------------------------------------------------------
AGC_RPS6KA4_1/33-301     ------------------------------------------------------------
AGC_RPS6KA5_1/49-318     ------------------------------------------------------------
AGC_RPS6KA6_1/73-330     ------------------------------------------------------------
AGC_RPS6KB1/91-352       ------------------------------------------------------------
AGC_RPS6KB2/67-328       ------------------------------------------------------------
AGC_RSKR/107-359         ------------------------------------------------------------
AGC_SGK1/98-355          ------------------------------------------------------------
AGC_SGK2/95-352          ------------------------------------------------------------
AGC_SGK3/162-419         ------------------------------------------------------------
AGC_STK32A/23-281        ------------------------------------------------------------
AGC_STK32B/23-283        ------------------------------------------------------------
AGC_STK32C/93-353        ------------------------------------------------------------
AGC_STK38/89-382         ------------------------------------------------------------
AGC_STK38L/90-383        ------------------------------------------------------------
CAMK_AURKA/133-383       ------------------------------------------------------------
CAMK_AURKB/77-327        ------------------------------------------------------------
CAMK_AURKC/43-293        ------------------------------------------------------------
CAMK_BRSK1/34-285        ------------------------------------------------------------
CAMK_BRSK2/19-270        ------------------------------------------------------------
CAMK_CAMK1/20-276        ------------------------------------------------------------
CAMK_CAMK1D/23-279       ------------------------------------------------------------
CAMK_CAMK1G/23-277       ------------------------------------------------------------
CAMK_CAMK2A/13-271       ------------------------------------------------------------
CAMK_CAMK2B/14-272       ------------------------------------------------------------
CAMK_CAMK2D/14-272       ------------------------------------------------------------
CAMK_CAMK2G/14-272       ------------------------------------------------------------
CAMK_CAMK4/46-300        ------------------------------------------------------------
CAMK_CAMKK1/128-409      ------------------------------------------------------------
CAMK_CAMKK2/165-446      ------------------------------------------------------------
CAMK_CAMKV/24-286        ------------------------------------------------------------
CAMK_CASK/12-276         ------------------------------------------------------------
CAMK_CHEK1/9-265         ------------------------------------------------------------
CAMK_CHEK2/220-486       ------------------------------------------------------------
CAMK_DAPK1/13-275        ------------------------------------------------------------
CAMK_DAPK2/23-285        ------------------------------------------------------------
CAMK_DAPK3/13-275        ------------------------------------------------------------
CAMK_DCLK1/390-647       ------------------------------------------------------------
CAMK_DCLK2/394-651       ------------------------------------------------------------
CAMK_DCLK3/356-613       ------------------------------------------------------------
CAMK_HUNK/62-320         ------------------------------------------------------------
CAMK_KALRN/2683-2937     ------------------------------------------------------------
CAMK_MAPKAPK2/63-325     ------------------------------------------------------------
CAMK_MAPKAPK3/43-304     ------------------------------------------------------------
CAMK_MAPKAPK5/20-304     ------------------------------------------------------------
CAMK_MARK1/60-311        ------------------------------------------------------------
CAMK_MARK2/53-304        ------------------------------------------------------------
CAMK_MARK3/56-307        ------------------------------------------------------------
CAMK_MARK4/59-310        ------------------------------------------------------------
CAMK_MELK/11-263         ------------------------------------------------------------
CAMK_MKNK1/48-374        ------------------------------------------------------------
CAMK_MKNK2/83-368        ------------------------------------------------------------
CAMK_MYLK/1464-1719      ------------------------------------------------------------
CAMK_MYLK2/283-540       ------------------------------------------------------------
CAMK_MYLK3/513-770       ------------------------------------------------------------
CAMK_MYLK4/104-361       ------------------------------------------------------------
CAMK_NIM1K/74-325        ------------------------------------------------------------
CAMK_NUAK1/55-306        ------------------------------------------------------------
CAMK_NUAK2/53-303        ------------------------------------------------------------
CAMK_OBSCN_1/6468-6721   ------------------------------------------------------------
CAMK_OBSCN_2/7672-7924   ------------------------------------------------------------
CAMK_PASK/999-1251       ------------------------------------------------------------
CAMK_PHKG1/20-288        ------------------------------------------------------------
CAMK_PHKG2/24-291        ------------------------------------------------------------
CAMK_PIM1/38-290         ------------------------------------------------------------
CAMK_PIM2/32-286         ------------------------------------------------------------
CAMK_PIM3/40-293         ------------------------------------------------------------
CAMK_PLK1/53-305         ------------------------------------------------------------
CAMK_PLK2/82-334         ------------------------------------------------------------
CAMK_PLK3/62-314         ------------------------------------------------------------
CAMK_PLK4/12-265         ------------------------------------------------------------
CAMK_PLK5/1-66           ------------------------------------------------------------
CAMK_PNCK/15-270         ------------------------------------------------------------
CAMK_PRKAA1/27-279       ------------------------------------------------------------
CAMK_PRKAA2/16-268       ------------------------------------------------------------
CAMK_PRKD1/583-839       ------------------------------------------------------------
CAMK_PRKD2/551-807       ------------------------------------------------------------
CAMK_PRKD3/576-832       ------------------------------------------------------------
CAMK_PSKH1/98-355        ------------------------------------------------------------
CAMK_PSKH2/63-320        ------------------------------------------------------------
CAMK_RPS6KA1_2/418-675   ------------------------------------------------------------
CAMK_RPS6KA2_2/415-672   ------------------------------------------------------------
CAMK_RPS6KA3_2/422-679   ------------------------------------------------------------
CAMK_RPS6KA4_2/408-674   ------------------------------------------------------------
CAMK_RPS6KA5_2/423-687   ------------------------------------------------------------
CAMK_RPS6KA6_2/426-683   ------------------------------------------------------------
CAMK_SIK1/27-278         ------------------------------------------------------------
CAMK_SIK1B/27-278        ------------------------------------------------------------
CAMK_SIK2/20-271         ------------------------------------------------------------
CAMK_SIK3/66-317         ------------------------------------------------------------
CAMK_SNRK/16-269         ------------------------------------------------------------
CAMK_SPEG_1/1601-1854    ------------------------------------------------------------
CAMK_SPEG_2/2966-3218    ------------------------------------------------------------
CAMK_STK11/49-309        ------------------------------------------------------------
CAMK_STK17A/59-321       ------------------------------------------------------------
CAMK_STK17B/32-293       ------------------------------------------------------------
CAMK_STK33/116-381       ------------------------------------------------------------
CAMK_STK40/35-330        ------------------------------------------------------------
CAMK_TRIB1/94-338        ------------------------------------------------------------
CAMK_TRIB2/64-308        ------------------------------------------------------------
CAMK_TRIB3/71-315        ------------------------------------------------------------
CAMK_TRIO/2796-3050      ------------------------------------------------------------
CAMK_TSSK1B/12-272       ------------------------------------------------------------
CAMK_TSSK2/12-272        ------------------------------------------------------------
CAMK_TSSK3/10-265        ------------------------------------------------------------
CAMK_TSSK4/25-293        ------------------------------------------------------------
CAMK_TSSK6/12-267        ------------------------------------------------------------
CAMK_TTN/32178-32432     ------------------------------------------------------------
CK1_CSNK1A1/17-283       ------------------------------------------------------------
CK1_CSNK1A1L/17-283      ------------------------------------------------------------
CK1_CSNK1D/9-275         ------------------------------------------------------------
CK1_CSNK1E/9-275         ------------------------------------------------------------
CK1_CSNK1G1/44-313       ------------------------------------------------------------
CK1_CSNK1G2/46-314       ------------------------------------------------------------
CK1_CSNK1G3/43-310       ------------------------------------------------------------
CK1_TTBK1/34-295         ------------------------------------------------------------
CK1_TTBK2/21-282         ------------------------------------------------------------
CK1_VRK1/37-326          ------------------------------------------------------------
CK1_VRK2/29-315          ------------------------------------------------------------
CK1_VRK3/166-455         ------------------------------------------------------------
CMGC_CDK1/4-287          ------------------------------------------------------------
CMGC_CDK10/39-323        ------------------------------------------------------------
CMGC_CDK11A/426-711      ------------------------------------------------------------
CMGC_CDK11B/438-723      ------------------------------------------------------------
CMGC_CDK12/727-1020      ------------------------------------------------------------
CMGC_CDK13/705-998       ------------------------------------------------------------
CMGC_CDK14/135-419       ------------------------------------------------------------
CMGC_CDK15/103-387       ------------------------------------------------------------
CMGC_CDK16/165-446       ------------------------------------------------------------
CMGC_CDK17/192-473       ------------------------------------------------------------
CMGC_CDK18/144-425       ------------------------------------------------------------
CMGC_CDK19/20-335        ------------------------------------------------------------
CMGC_CDK2/4-286          ------------------------------------------------------------
CMGC_CDK20/4-288         ------------------------------------------------------------
CMGC_CDK3/4-286          ------------------------------------------------------------
CMGC_CDK4/6-295          ------------------------------------------------------------
CMGC_CDK5/4-286          ------------------------------------------------------------
CMGC_CDK6/13-300         ------------------------------------------------------------
CMGC_CDK7/12-296         ------------------------------------------------------------
CMGC_CDK8/20-335         ------------------------------------------------------------
CMGC_CDK9/19-315         ------------------------------------------------------------
CMGC_CDKL1/5-288         ------------------------------------------------------------
CMGC_CDKL2/4-287         ------------------------------------------------------------
CMGC_CDKL3/4-286         ------------------------------------------------------------
CMGC_CDKL4/4-286         ------------------------------------------------------------
CMGC_CDKL5/13-297        ------------------------------------------------------------
CMGC_CLK1/161-477        ------------------------------------------------------------
CMGC_CLK2/163-479        ------------------------------------------------------------
CMGC_CLK3/304-620        ------------------------------------------------------------
CMGC_CLK4/159-475        ------------------------------------------------------------
CMGC_CSNK2A1/39-324      ------------------------------------------------------------
CMGC_CSNK2A2/40-325      ------------------------------------------------------------
CMGC_CSNK2A3/39-324      ------------------------------------------------------------
CMGC_DYRK1A/159-479      ------------------------------------------------------------
CMGC_DYRK1B/111-431      ------------------------------------------------------------
CMGC_DYRK2/222-535       ------------------------------------------------------------
CMGC_DYRK3/209-522       ------------------------------------------------------------
CMGC_DYRK4/104-400       ------------------------------------------------------------
CMGC_GSK3A/119-403       ------------------------------------------------------------
CMGC_GSK3B/56-340        ------------------------------------------------------------
CMGC_HIPK1/190-518       ------------------------------------------------------------
CMGC_HIPK2/199-527       ------------------------------------------------------------
CMGC_HIPK3/197-525       ------------------------------------------------------------
CMGC_HIPK4/11-347        ------------------------------------------------------------
CMGC_ICK/4-284           ------------------------------------------------------------
CMGC_MAK/4-284           ------------------------------------------------------------
CMGC_MAPK1/25-313        ------------------------------------------------------------
CMGC_MAPK10/64-359       ------------------------------------------------------------
CMGC_MAPK11/24-308       ------------------------------------------------------------
CMGC_MAPK12/27-311       ------------------------------------------------------------
CMGC_MAPK13/25-308       ------------------------------------------------------------
CMGC_MAPK14/24-308       ------------------------------------------------------------
CMGC_MAPK15/13-304       ------------------------------------------------------------
CMGC_MAPK3/42-330        ------------------------------------------------------------
CMGC_MAPK4/20-312        ------------------------------------------------------------
CMGC_MAPK6/20-316        ------------------------------------------------------------
CMGC_MAPK7/55-347        ------------------------------------------------------------
CMGC_MAPK8/26-321        ------------------------------------------------------------
CMGC_MAPK9/26-321        ------------------------------------------------------------
CMGC_MOK/4-285           ------------------------------------------------------------
CMGC_NLK/138-427         ------------------------------------------------------------
CMGC_PRPF4B/687-1003     ------------------------------------------------------------
CMGC_SRPK1/80-653        kqkrqaellekrmqeieemekesgpgqkrpnkqeesespverplkenppnkmtqeklees
CMGC_SRPK2/81-686        kqkrqaellekrlqeieelereaerkiieenitsaapsndqdgeycpevklkttgleeaa
CMGC_SRPK3/79-565        rkrkqqkrlleerlrdlqrleameaatqaedsglrldggsgstsssgchpggaragpspa
NEK_NEK1/4-258           ------------------------------------------------------------
NEK_NEK10/519-785        ------------------------------------------------------------
NEK_NEK11/29-287         ------------------------------------------------------------
NEK_NEK2/8-271           ------------------------------------------------------------
NEK_NEK3/4-257           ------------------------------------------------------------
NEK_NEK4/6-261           ------------------------------------------------------------
NEK_NEK5/4-259           ------------------------------------------------------------
NEK_NEK6/45-305          ------------------------------------------------------------
NEK_NEK7/34-294          ------------------------------------------------------------
NEK_NEK8/4-258           ------------------------------------------------------------
NEK_NEK9/52-308          ------------------------------------------------------------
OTHER_AAK1/46-313        ------------------------------------------------------------
OTHER_BMP2K/51-317       ------------------------------------------------------------
OTHER_BUB1/787-1056      ------------------------------------------------------------
OTHER_BUB1B/766-1021     ------------------------------------------------------------
OTHER_CDC7/58-569        ------------------------------------------------------------
OTHER_CHUK/15-309        ------------------------------------------------------------
OTHER_DSTYK/648-908      ------------------------------------------------------------
OTHER_EIF2AK1/167-583    ------------------------------------------------------------
OTHER_EIF2AK2/267-538    ------------------------------------------------------------
OTHER_EIF2AK3/593-1077   ------------------------------------------------------------
OTHER_EIF2AK4_1/280-539  ------------------------------------------------------------
OTHER_EIF2AK4_2/590-1001 ------------------------------------------------------------
OTHER_ERN1/569-832       ------------------------------------------------------------
OTHER_ERN2/518-781       ------------------------------------------------------------
OTHER_GAK/40-315         ------------------------------------------------------------
OTHER_HASPIN/484-797     ------------------------------------------------------------
OTHER_IKBKB/15-308       ------------------------------------------------------------
OTHER_IKBKE/9-304        ------------------------------------------------------------
OTHER_MLKL/201-468       ------------------------------------------------------------
OTHER_MOS/60-340         ------------------------------------------------------------
OTHER_NRBP1/64-327       ------------------------------------------------------------
OTHER_NRBP12/37-306      ------------------------------------------------------------
OTHER_PAN3/480-751       ------------------------------------------------------------
OTHER_PBK/32-320         ------------------------------------------------------------
OTHER_PDIK1L/8-331       ------------------------------------------------------------
OTHER_PEAK1/1327-1665    ------------------------------------------------------------
OTHER_PEAK3/171-397      ------------------------------------------------------------
OTHER_PIK3R4/26-313      ------------------------------------------------------------
OTHER_PINK1/156-509      ------------------------------------------------------------
OTHER_PKDCC/138-391      ------------------------------------------------------------
OTHER_PKMYT1/110-359     ------------------------------------------------------------
OTHER_POMK/81-333        ------------------------------------------------------------
OTHER_PRAG1/992-1327     ekq---------------------------------------------------------
OTHER_PXK/146-396        ------------------------------------------------------------
OTHER_RNASEL/361-586     ------------------------------------------------------------
OTHER_RPS6KC1/337-1059   ------------------------------------------------------------
OTHER_RPS6KL1/150-539    ------------------------------------------------------------
OTHER_SBK1/53-315        ------------------------------------------------------------
OTHER_SBK2/62-327        ------------------------------------------------------------
OTHER_SBK3/43-306        ------------------------------------------------------------
OTHER_SCYL1/14-263       ------------------------------------------------------------
OTHER_SCYL2/32-327       ------------------------------------------------------------
OTHER_SCYL3/11-245       ------------------------------------------------------------
OTHER_STK16/20-292       ------------------------------------------------------------
OTHER_STK31/710-972      ------------------------------------------------------------
OTHER_STK35/202-529      ------------------------------------------------------------
OTHER_STK36/4-254        ------------------------------------------------------------
OTHER_STKLD1/28-297      ------------------------------------------------------------
OTHER_TBCK/1-273         ------------------------------------------------------------
OTHER_TBK1/7-304         ------------------------------------------------------------
OTHER_TEX14/227-512      ------------------------------------------------------------
OTHER_TLK1/456-734       ------------------------------------------------------------
OTHER_TLK2/462-741       ------------------------------------------------------------
OTHER_TP53RK/33-253      ------------------------------------------------------------
OTHER_TTK/525-791        ------------------------------------------------------------
OTHER_UHMK1/23-304       ------------------------------------------------------------
OTHER_ULK1/14-278        ------------------------------------------------------------
OTHER_ULK2/7-271         ------------------------------------------------------------
OTHER_ULK3/14-270        ------------------------------------------------------------
OTHER_ULK4/4-280         ------------------------------------------------------------
OTHER_WEE1/299-569       ------------------------------------------------------------
OTHER_WEE2/212-486       ------------------------------------------------------------
OTHER_WNK1/220-479       ------------------------------------------------------------
OTHER_WNK2/194-453       ------------------------------------------------------------
OTHER_WNK3/146-405       ------------------------------------------------------------
OTHER_WNK4/173-432       ------------------------------------------------------------
RGC_GUCY2C/489-747       ------------------------------------------------------------
RGC_GUCY2D/510-807       ------------------------------------------------------------
RGC_GUCY2F/547-811       ------------------------------------------------------------
RGC_NPR1/533-803         ------------------------------------------------------------
RGC_NPR2/517-788         ------------------------------------------------------------
STE_MAP2K1/68-361        ------------------------------------------------------------
STE_MAP2K2/72-369        ------------------------------------------------------------
STE_MAP2K3/64-325        ------------------------------------------------------------
STE_MAP2K4/102-367       ------------------------------------------------------------
STE_MAP2K5/166-419       ------------------------------------------------------------
STE_MAP2K6/53-314        ------------------------------------------------------------
STE_MAP2K7/120-380       ------------------------------------------------------------
STE_MAP3K1/1243-1508     ------------------------------------------------------------
STE_MAP3K14/399-653      ------------------------------------------------------------
STE_MAP3K15/645-908      ------------------------------------------------------------
STE_MAP3K19/1061-1324    ------------------------------------------------------------
STE_MAP3K2/356-616       ------------------------------------------------------------
STE_MAP3K3/362-622       ------------------------------------------------------------
STE_MAP3K4/1343-1601     ------------------------------------------------------------
STE_MAP3K5/673-938       ------------------------------------------------------------
STE_MAP3K6/643-906       ------------------------------------------------------------
STE_MAP3K8/127-388       ------------------------------------------------------------
STE_MAP4K1/17-274        ------------------------------------------------------------
STE_MAP4K2/16-273        ------------------------------------------------------------
STE_MAP4K3/16-273        ------------------------------------------------------------
STE_MAP4K4/25-289        ------------------------------------------------------------
STE_MAP4K5/20-277        ------------------------------------------------------------
STE_MINK1/25-289         ------------------------------------------------------------
STE_MYO3A/21-287         ------------------------------------------------------------
STE_MYO3B/27-293         ------------------------------------------------------------
STE_NRK/25-313           ------------------------------------------------------------
STE_OXSR1/17-291         ------------------------------------------------------------
STE_PAK1/270-521         ------------------------------------------------------------
STE_PAK2/249-499         ------------------------------------------------------------
STE_PAK3/283-534         ------------------------------------------------------------
STE_PAK4/321-572         ------------------------------------------------------------
STE_PAK5/449-700         ------------------------------------------------------------
STE_PAK6/407-658         ------------------------------------------------------------
STE_SLK/34-292           ------------------------------------------------------------
STE_STK10/36-294         ------------------------------------------------------------
STE_STK24/36-286         ------------------------------------------------------------
STE_STK25/20-270         ------------------------------------------------------------
STE_STK26/24-274         ------------------------------------------------------------
STE_STK3/27-278          ------------------------------------------------------------
STE_STK39/63-337         ------------------------------------------------------------
STE_STK4/30-281          ------------------------------------------------------------
STE_STRADA/69-379        ------------------------------------------------------------
STE_STRADB/58-369        ------------------------------------------------------------
STE_TAOK1/28-281         ------------------------------------------------------------
STE_TAOK2/28-281         ------------------------------------------------------------
STE_TAOK3/24-277         ------------------------------------------------------------
STE_TNIK/25-289          ------------------------------------------------------------
TKL_ACVR1/208-497        ------------------------------------------------------------
TKL_ACVR1B/207-496       ------------------------------------------------------------
TKL_ACVR1C/195-484       ------------------------------------------------------------
TKL_ACVR2A/192-481       ------------------------------------------------------------
TKL_ACVR2B/190-480       ------------------------------------------------------------
TKL_ACVRL1/202-491       ------------------------------------------------------------
TKL_AMHR2/203-507        ------------------------------------------------------------
TKL_ANKK1/21-287         ------------------------------------------------------------
TKL_ARAF/310-569         ------------------------------------------------------------
TKL_BMPR1A/234-523       ------------------------------------------------------------
TKL_BMPR1B/204-493       ------------------------------------------------------------
TKL_BMPR2/203-503        ------------------------------------------------------------
TKL_BRAF/457-716         ------------------------------------------------------------
TKL_ILK/193-448          ------------------------------------------------------------
TKL_IRAK1/207-521        ------------------------------------------------------------
TKL_IRAK2/205-501        ------------------------------------------------------------
TKL_IRAK3/160-445        ------------------------------------------------------------
TKL_IRAK4/175-456        ------------------------------------------------------------
TKL_KSR1/613-879         ------------------------------------------------------------
TKL_KSR2/666-930         ------------------------------------------------------------
TKL_LIMK1/339-606        ------------------------------------------------------------
TKL_LIMK2/331-603        ------------------------------------------------------------
TKL_LRRK1/1238-1522      ------------------------------------------------------------
TKL_LRRK2/1875-2134      ------------------------------------------------------------
TKL_MAP3K10/98-359       ------------------------------------------------------------
TKL_MAP3K11/117-378      ------------------------------------------------------------
TKL_MAP3K12/125-366      ------------------------------------------------------------
TKL_MAP3K13/168-409      ------------------------------------------------------------
TKL_MAP3K20/16-262       ------------------------------------------------------------
TKL_MAP3K21/124-400      ------------------------------------------------------------
TKL_MAP3K7/36-286        ------------------------------------------------------------
TKL_MAP3K9/144-405       ------------------------------------------------------------
TKL_RAF1/349-608         ------------------------------------------------------------
TKL_RIPK1/17-287         ------------------------------------------------------------
TKL_RIPK2/18-292         ------------------------------------------------------------
TKL_RIPK3/21-285         ------------------------------------------------------------
TKL_RIPK4/22-285         ------------------------------------------------------------
TKL_TESK1/54-313         ------------------------------------------------------------
TKL_TESK2/56-311         ------------------------------------------------------------
TKL_TGFBR1/205-494       ------------------------------------------------------------
TKL_TGFBR2/244-540       ------------------------------------------------------------
TKL_TNNI3K/463-721       ------------------------------------------------------------
TYR_AATK/125-397         ------------------------------------------------------------
TYR_ABL1/242-495         ------------------------------------------------------------
TYR_ABL2/288-541         ------------------------------------------------------------
TYR_ALK/1116-1385        ------------------------------------------------------------
TYR_AXL/536-805          ------------------------------------------------------------
TYR_BLK/241-492          ------------------------------------------------------------
TYR_BMX/417-668          ------------------------------------------------------------
TYR_BTK/402-653          ------------------------------------------------------------
TYR_CSF1R/582-912        ------------------------------------------------------------
TYR_CSK/195-442          ------------------------------------------------------------
TYR_DDR1/610-907         ------------------------------------------------------------
TYR_DDR2/563-851         ------------------------------------------------------------
TYR_EGFR/712-970         ------------------------------------------------------------
TYR_EPHA1/624-882        ------------------------------------------------------------
TYR_EPHA10/645-902       ------------------------------------------------------------
TYR_EPHA2/613-873        ------------------------------------------------------------
TYR_EPHA3/621-880        ------------------------------------------------------------
TYR_EPHA4/621-880        ------------------------------------------------------------
TYR_EPHA5/675-934        ------------------------------------------------------------
TYR_EPHA6/631-932        ------------------------------------------------------------
TYR_EPHA7/633-892        ------------------------------------------------------------
TYR_EPHA8/635-894        ------------------------------------------------------------
TYR_EPHB1/619-880        ------------------------------------------------------------
TYR_EPHB2/621-882        ------------------------------------------------------------
TYR_EPHB3/633-894        ------------------------------------------------------------
TYR_EPHB4/615-876        ------------------------------------------------------------
TYR_EPHB6/670-917        ------------------------------------------------------------
TYR_ERBB2/720-978        ------------------------------------------------------------
TYR_ERBB3/709-967        ------------------------------------------------------------
TYR_ERBB4/718-976        ------------------------------------------------------------
TYR_FER/563-816          ------------------------------------------------------------
TYR_FES/561-816          ------------------------------------------------------------
TYR_FGFR1/478-756        ------------------------------------------------------------
TYR_FGFR2/481-759        ------------------------------------------------------------
TYR_FGFR3/472-750        ------------------------------------------------------------
TYR_FGFR4/467-745        ------------------------------------------------------------
TYR_FGR/263-514          ------------------------------------------------------------
TYR_FLT1/827-1156        ------------------------------------------------------------
TYR_FLT3/610-945         ------------------------------------------------------------
TYR_FLT4/845-1171        ------------------------------------------------------------
TYR_FRK/234-489          ------------------------------------------------------------
TYR_FYN/271-522          ------------------------------------------------------------
TYR_HCK/262-513          ------------------------------------------------------------
TYR_IGF1R/999-1268       ------------------------------------------------------------
TYR_INSR/1023-1292       ------------------------------------------------------------
TYR_INSRR/979-1248       ------------------------------------------------------------
TYR_ITK/363-614          ------------------------------------------------------------
TYR_JAK1_1/583-847       ------------------------------------------------------------
TYR_JAK1_2/875-1151      ------------------------------------------------------------
TYR_JAK2_1/545-807       ------------------------------------------------------------
TYR_JAK2_2/849-1125      ------------------------------------------------------------
TYR_JAK3_1/521-779       ------------------------------------------------------------
TYR_JAK3_2/822-1097      ------------------------------------------------------------
TYR_KDR/834-1162         ------------------------------------------------------------
TYR_KIT/589-926          ------------------------------------------------------------
TYR_LCK/245-496          ------------------------------------------------------------
TYR_LMTK2/137-409        ------------------------------------------------------------
TYR_LMTK3/133-410        ------------------------------------------------------------
TYR_LTK/510-779          ------------------------------------------------------------
TYR_LYN/247-499          ------------------------------------------------------------
TYR_MATK/235-480         ------------------------------------------------------------
TYR_MERTK/587-856        ------------------------------------------------------------
TYR_MET/1076-1339        ------------------------------------------------------------
TYR_MST1R/1080-1343      ------------------------------------------------------------
TYR_MUSK/575-858         ------------------------------------------------------------
TYR_NTRK1/510-783        ------------------------------------------------------------
TYR_NTRK2/538-809        ------------------------------------------------------------
TYR_NTRK3/538-826        ------------------------------------------------------------
TYR_PDGFRA/593-952       ------------------------------------------------------------
TYR_PDGFRB/600-960       ------------------------------------------------------------
TYR_PTK2/422-678         ------------------------------------------------------------
TYR_PTK2B/425-681        ------------------------------------------------------------
TYR_PTK6/191-443         ------------------------------------------------------------
TYR_PTK7/796-1063        ------------------------------------------------------------
TYR_RET/724-1007         ------------------------------------------------------------
TYR_ROR1/473-748         ------------------------------------------------------------
TYR_ROR2/473-748         ------------------------------------------------------------
TYR_ROS1/1945-2217       ------------------------------------------------------------
TYR_RYK/330-598          ------------------------------------------------------------
TYR_SRC/270-521          ------------------------------------------------------------
TYR_SRMS/230-482         ------------------------------------------------------------
TYR_STYK1/113-382        ------------------------------------------------------------
TYR_SYK/370-628          ------------------------------------------------------------
TYR_TEC/370-621          ------------------------------------------------------------
TYR_TEK/824-1094         ------------------------------------------------------------
TYR_TIE1/839-1109        ------------------------------------------------------------
TYR_TNK1/116-379         ------------------------------------------------------------
TYR_TNK2/126-387         ------------------------------------------------------------
TYR_TXK/271-522          ------------------------------------------------------------
TYR_TYK2_1/589-868       ------------------------------------------------------------
TYR_TYK2_2/897-1171      ------------------------------------------------------------
TYR_TYRO3/518-788        ------------------------------------------------------------
TYR_YES1/277-528         ------------------------------------------------------------
TYR_ZAP70/337-595        ------------------------------------------------------------

0ANNOTATION/1-2208       ------------------------------------------------------------
AGC_AKT1/150-408         ------------------------------------------------------------
AGC_AKT2/152-409         ------------------------------------------------------------
AGC_AKT3/148-405         ------------------------------------------------------------
AGC_CDC42BPA/77-343      ------------------------------------------------------------
AGC_CDC42BPB/76-342      ------------------------------------------------------------
AGC_CDC42BPG/71-337      ------------------------------------------------------------
AGC_CIT/97-360           ------------------------------------------------------------
AGC_DMPK/71-339          ------------------------------------------------------------
AGC_GRK1/190-455         ------------------------------------------------------------
AGC_GRK2/191-453         ------------------------------------------------------------
AGC_GRK3/191-453         ------------------------------------------------------------
AGC_GRK4/187-449         ------------------------------------------------------------
AGC_GRK5/186-448         ------------------------------------------------------------
AGC_GRK6/186-448         ------------------------------------------------------------
AGC_GRK7/191-454         ------------------------------------------------------------
AGC_LATS1/705-1010       ------------------------------------------------------------
AGC_LATS2/668-973        ------------------------------------------------------------
AGC_MAST1/374-647        ------------------------------------------------------------
AGC_MAST2/512-785        ------------------------------------------------------------
AGC_MAST3/367-640        ------------------------------------------------------------
AGC_MAST4/570-843        ------------------------------------------------------------
AGC_MASTL/35-835         ------------------------------------------------------------
AGC_PDPK1/82-342         ------------------------------------------------------------
AGC_PDPK2P/55-315        ------------------------------------------------------------
AGC_PKN1/615-874         ------------------------------------------------------------
AGC_PKN2/657-916         ------------------------------------------------------------
AGC_PKN3/559-818         ------------------------------------------------------------
AGC_PRKACA/44-298        ------------------------------------------------------------
AGC_PRKACB/44-298        ------------------------------------------------------------
AGC_PRKACG/44-298        ------------------------------------------------------------
AGC_PRKCA/339-597        ------------------------------------------------------------
AGC_PRKCB/342-600        ------------------------------------------------------------
AGC_PRKCD/349-603        ------------------------------------------------------------
AGC_PRKCE/408-668        ------------------------------------------------------------
AGC_PRKCG/351-614        ------------------------------------------------------------
AGC_PRKCH/355-614        ------------------------------------------------------------
AGC_PRKCI/254-522        ------------------------------------------------------------
AGC_PRKCQ/380-634        ------------------------------------------------------------
AGC_PRKCZ/252-518        ------------------------------------------------------------
AGC_PRKG1/360-619        ------------------------------------------------------------
AGC_PRKG2/453-711        ------------------------------------------------------------
AGC_PRKX/49-303          ------------------------------------------------------------
AGC_PRKY/49-277          ------------------------------------------------------------
AGC_ROCK1/76-338         ------------------------------------------------------------
AGC_ROCK2/92-354         ------------------------------------------------------------
AGC_RPS6KA1_1/62-321     ------------------------------------------------------------
AGC_RPS6KA2_1/59-318     ------------------------------------------------------------
AGC_RPS6KA3_1/68-327     ------------------------------------------------------------
AGC_RPS6KA4_1/33-301     ------------------------------------------------------------
AGC_RPS6KA5_1/49-318     ------------------------------------------------------------
AGC_RPS6KA6_1/73-330     ------------------------------------------------------------
AGC_RPS6KB1/91-352       ------------------------------------------------------------
AGC_RPS6KB2/67-328       ------------------------------------------------------------
AGC_RSKR/107-359         ------------------------------------------------------------
AGC_SGK1/98-355          ------------------------------------------------------------
AGC_SGK2/95-352          ------------------------------------------------------------
AGC_SGK3/162-419         ------------------------------------------------------------
AGC_STK32A/23-281        ------------------------------------------------------------
AGC_STK32B/23-283        ------------------------------------------------------------
AGC_STK32C/93-353        ------------------------------------------------------------
AGC_STK38/89-382         ------------------------------------------------------------
AGC_STK38L/90-383        ------------------------------------------------------------
CAMK_AURKA/133-383       ------------------------------------------------------------
CAMK_AURKB/77-327        ------------------------------------------------------------
CAMK_AURKC/43-293        ------------------------------------------------------------
CAMK_BRSK1/34-285        ------------------------------------------------------------
CAMK_BRSK2/19-270        ------------------------------------------------------------
CAMK_CAMK1/20-276        ------------------------------------------------------------
CAMK_CAMK1D/23-279       ------------------------------------------------------------
CAMK_CAMK1G/23-277       ------------------------------------------------------------
CAMK_CAMK2A/13-271       ------------------------------------------------------------
CAMK_CAMK2B/14-272       ------------------------------------------------------------
CAMK_CAMK2D/14-272       ------------------------------------------------------------
CAMK_CAMK2G/14-272       ------------------------------------------------------------
CAMK_CAMK4/46-300        ------------------------------------------------------------
CAMK_CAMKK1/128-409      ------------------------------------------------------------
CAMK_CAMKK2/165-446      ------------------------------------------------------------
CAMK_CAMKV/24-286        ------------------------------------------------------------
CAMK_CASK/12-276         ------------------------------------------------------------
CAMK_CHEK1/9-265         ------------------------------------------------------------
CAMK_CHEK2/220-486       ------------------------------------------------------------
CAMK_DAPK1/13-275        ------------------------------------------------------------
CAMK_DAPK2/23-285        ------------------------------------------------------------
CAMK_DAPK3/13-275        ------------------------------------------------------------
CAMK_DCLK1/390-647       ------------------------------------------------------------
CAMK_DCLK2/394-651       ------------------------------------------------------------
CAMK_DCLK3/356-613       ------------------------------------------------------------
CAMK_HUNK/62-320         ------------------------------------------------------------
CAMK_KALRN/2683-2937     ------------------------------------------------------------
CAMK_MAPKAPK2/63-325     ------------------------------------------------------------
CAMK_MAPKAPK3/43-304     ------------------------------------------------------------
CAMK_MAPKAPK5/20-304     ------------------------------------------------------------
CAMK_MARK1/60-311        ------------------------------------------------------------
CAMK_MARK2/53-304        ------------------------------------------------------------
CAMK_MARK3/56-307        ------------------------------------------------------------
CAMK_MARK4/59-310        ------------------------------------------------------------
CAMK_MELK/11-263         ------------------------------------------------------------
CAMK_MKNK1/48-374        ------------------------------------------------------------
CAMK_MKNK2/83-368        ------------------------------------------------------------
CAMK_MYLK/1464-1719      ------------------------------------------------------------
CAMK_MYLK2/283-540       ------------------------------------------------------------
CAMK_MYLK3/513-770       ------------------------------------------------------------
CAMK_MYLK4/104-361       ------------------------------------------------------------
CAMK_NIM1K/74-325        ------------------------------------------------------------
CAMK_NUAK1/55-306        ------------------------------------------------------------
CAMK_NUAK2/53-303        ------------------------------------------------------------
CAMK_OBSCN_1/6468-6721   ------------------------------------------------------------
CAMK_OBSCN_2/7672-7924   ------------------------------------------------------------
CAMK_PASK/999-1251       ------------------------------------------------------------
CAMK_PHKG1/20-288        ------------------------------------------------------------
CAMK_PHKG2/24-291        ------------------------------------------------------------
CAMK_PIM1/38-290         ------------------------------------------------------------
CAMK_PIM2/32-286         ------------------------------------------------------------
CAMK_PIM3/40-293         ------------------------------------------------------------
CAMK_PLK1/53-305         ------------------------------------------------------------
CAMK_PLK2/82-334         ------------------------------------------------------------
CAMK_PLK3/62-314         ------------------------------------------------------------
CAMK_PLK4/12-265         ------------------------------------------------------------
CAMK_PLK5/1-66           ------------------------------------------------------------
CAMK_PNCK/15-270         ------------------------------------------------------------
CAMK_PRKAA1/27-279       ------------------------------------------------------------
CAMK_PRKAA2/16-268       ------------------------------------------------------------
CAMK_PRKD1/583-839       ------------------------------------------------------------
CAMK_PRKD2/551-807       ------------------------------------------------------------
CAMK_PRKD3/576-832       ------------------------------------------------------------
CAMK_PSKH1/98-355        ------------------------------------------------------------
CAMK_PSKH2/63-320        ------------------------------------------------------------
CAMK_RPS6KA1_2/418-675   ------------------------------------------------------------
CAMK_RPS6KA2_2/415-672   ------------------------------------------------------------
CAMK_RPS6KA3_2/422-679   ------------------------------------------------------------
CAMK_RPS6KA4_2/408-674   ------------------------------------------------------------
CAMK_RPS6KA5_2/423-687   ------------------------------------------------------------
CAMK_RPS6KA6_2/426-683   ------------------------------------------------------------
CAMK_SIK1/27-278         ------------------------------------------------------------
CAMK_SIK1B/27-278        ------------------------------------------------------------
CAMK_SIK2/20-271         ------------------------------------------------------------
CAMK_SIK3/66-317         ------------------------------------------------------------
CAMK_SNRK/16-269         ------------------------------------------------------------
CAMK_SPEG_1/1601-1854    ------------------------------------------------------------
CAMK_SPEG_2/2966-3218    ------------------------------------------------------------
CAMK_STK11/49-309        ------------------------------------------------------------
CAMK_STK17A/59-321       ------------------------------------------------------------
CAMK_STK17B/32-293       ------------------------------------------------------------
CAMK_STK33/116-381       ------------------------------------------------------------
CAMK_STK40/35-330        ------------------------------------------------------------
CAMK_TRIB1/94-338        ------------------------------------------------------------
CAMK_TRIB2/64-308        ------------------------------------------------------------
CAMK_TRIB3/71-315        ------------------------------------------------------------
CAMK_TRIO/2796-3050      ------------------------------------------------------------
CAMK_TSSK1B/12-272       ------------------------------------------------------------
CAMK_TSSK2/12-272        ------------------------------------------------------------
CAMK_TSSK3/10-265        ------------------------------------------------------------
CAMK_TSSK4/25-293        ------------------------------------------------------------
CAMK_TSSK6/12-267        ------------------------------------------------------------
CAMK_TTN/32178-32432     ------------------------------------------------------------
CK1_CSNK1A1/17-283       ------------------------------------------------------------
CK1_CSNK1A1L/17-283      ------------------------------------------------------------
CK1_CSNK1D/9-275         ------------------------------------------------------------
CK1_CSNK1E/9-275         ------------------------------------------------------------
CK1_CSNK1G1/44-313       ------------------------------------------------------------
CK1_CSNK1G2/46-314       ------------------------------------------------------------
CK1_CSNK1G3/43-310       ------------------------------------------------------------
CK1_TTBK1/34-295         ------------------------------------------------------------
CK1_TTBK2/21-282         ------------------------------------------------------------
CK1_VRK1/37-326          ------------------------------------------------------------
CK1_VRK2/29-315          ------------------------------------------------------------
CK1_VRK3/166-455         ------------------------------------------------------------
CMGC_CDK1/4-287          ------------------------------------------------------------
CMGC_CDK10/39-323        ------------------------------------------------------------
CMGC_CDK11A/426-711      ------------------------------------------------------------
CMGC_CDK11B/438-723      ------------------------------------------------------------
CMGC_CDK12/727-1020      ------------------------------------------------------------
CMGC_CDK13/705-998       ------------------------------------------------------------
CMGC_CDK14/135-419       ------------------------------------------------------------
CMGC_CDK15/103-387       ------------------------------------------------------------
CMGC_CDK16/165-446       ------------------------------------------------------------
CMGC_CDK17/192-473       ------------------------------------------------------------
CMGC_CDK18/144-425       ------------------------------------------------------------
CMGC_CDK19/20-335        ------------------------------------------------------------
CMGC_CDK2/4-286          ------------------------------------------------------------
CMGC_CDK20/4-288         ------------------------------------------------------------
CMGC_CDK3/4-286          ------------------------------------------------------------
CMGC_CDK4/6-295          ------------------------------------------------------------
CMGC_CDK5/4-286          ------------------------------------------------------------
CMGC_CDK6/13-300         ------------------------------------------------------------
CMGC_CDK7/12-296         ------------------------------------------------------------
CMGC_CDK8/20-335         ------------------------------------------------------------
CMGC_CDK9/19-315         ------------------------------------------------------------
CMGC_CDKL1/5-288         ------------------------------------------------------------
CMGC_CDKL2/4-287         ------------------------------------------------------------
CMGC_CDKL3/4-286         ------------------------------------------------------------
CMGC_CDKL4/4-286         ------------------------------------------------------------
CMGC_CDKL5/13-297        ------------------------------------------------------------
CMGC_CLK1/161-477        ------------------------------------------------------------
CMGC_CLK2/163-479        ------------------------------------------------------------
CMGC_CLK3/304-620        ------------------------------------------------------------
CMGC_CLK4/159-475        ------------------------------------------------------------
CMGC_CSNK2A1/39-324      ------------------------------------------------------------
CMGC_CSNK2A2/40-325      ------------------------------------------------------------
CMGC_CSNK2A3/39-324      ------------------------------------------------------------
CMGC_DYRK1A/159-479      ------------------------------------------------------------
CMGC_DYRK1B/111-431      ------------------------------------------------------------
CMGC_DYRK2/222-535       ------------------------------------------------------------
CMGC_DYRK3/209-522       ------------------------------------------------------------
CMGC_DYRK4/104-400       ------------------------------------------------------------
CMGC_GSK3A/119-403       ------------------------------------------------------------
CMGC_GSK3B/56-340        ------------------------------------------------------------
CMGC_HIPK1/190-518       ------------------------------------------------------------
CMGC_HIPK2/199-527       ------------------------------------------------------------
CMGC_HIPK3/197-525       ------------------------------------------------------------
CMGC_HIPK4/11-347        ------------------------------------------------------------
CMGC_ICK/4-284           ------------------------------------------------------------
CMGC_MAK/4-284           ------------------------------------------------------------
CMGC_MAPK1/25-313        ------------------------------------------------------------
CMGC_MAPK10/64-359       ------------------------------------------------------------
CMGC_MAPK11/24-308       ------------------------------------------------------------
CMGC_MAPK12/27-311       ------------------------------------------------------------
CMGC_MAPK13/25-308       ------------------------------------------------------------
CMGC_MAPK14/24-308       ------------------------------------------------------------
CMGC_MAPK15/13-304       ------------------------------------------------------------
CMGC_MAPK3/42-330        ------------------------------------------------------------
CMGC_MAPK4/20-312        ------------------------------------------------------------
CMGC_MAPK6/20-316        ------------------------------------------------------------
CMGC_MAPK7/55-347        ------------------------------------------------------------
CMGC_MAPK8/26-321        ------------------------------------------------------------
CMGC_MAPK9/26-321        ------------------------------------------------------------
CMGC_MOK/4-285           ------------------------------------------------------------
CMGC_NLK/138-427         ------------------------------------------------------------
CMGC_PRPF4B/687-1003     ------------------------------------------------------------
CMGC_SRPK1/80-653        stigqdqtlmerdteggaaeincngvievinytqnsnnetlrhkedlhnandcdvqnlnq
CMGC_SRPK2/81-686        eaetakdngeaedqeekedaekeniekdeddvdqelanidptwiespktnghiengpfsl
CMGC_SRPK3/79-565        ssspapgggrslsagsqtsgfsgslfspascsilsgssnqretggllspstpfgasnllv
NEK_NEK1/4-258           ------------------------------------------------------------
NEK_NEK10/519-785        ------------------------------------------------------------
NEK_NEK11/29-287         ------------------------------------------------------------
NEK_NEK2/8-271           ------------------------------------------------------------
NEK_NEK3/4-257           ------------------------------------------------------------
NEK_NEK4/6-261           ------------------------------------------------------------
NEK_NEK5/4-259           ------------------------------------------------------------
NEK_NEK6/45-305          ------------------------------------------------------------
NEK_NEK7/34-294          ------------------------------------------------------------
NEK_NEK8/4-258           ------------------------------------------------------------
NEK_NEK9/52-308          ------------------------------------------------------------
OTHER_AAK1/46-313        ------------------------------------------------------------
OTHER_BMP2K/51-317       ------------------------------------------------------------
OTHER_BUB1/787-1056      ------------------------------------------------------------
OTHER_BUB1B/766-1021     ------------------------------------------------------------
OTHER_CDC7/58-569        ------------------------------------------------------------
OTHER_CHUK/15-309        ------------------------------------------------------------
OTHER_DSTYK/648-908      ------------------------------------------------------------
OTHER_EIF2AK1/167-583    ------------------------------------------------------------
OTHER_EIF2AK2/267-538    ------------------------------------------------------------
OTHER_EIF2AK3/593-1077   ------------------------------------------------------------
OTHER_EIF2AK4_1/280-539  ------------------------------------------------------------
OTHER_EIF2AK4_2/590-1001 ------------------------------------------------------------
OTHER_ERN1/569-832       ------------------------------------------------------------
OTHER_ERN2/518-781       ------------------------------------------------------------
OTHER_GAK/40-315         ------------------------------------------------------------
OTHER_HASPIN/484-797     ------------------------------------------------------------
OTHER_IKBKB/15-308       ------------------------------------------------------------
OTHER_IKBKE/9-304        ------------------------------------------------------------
OTHER_MLKL/201-468       ------------------------------------------------------------
OTHER_MOS/60-340         ------------------------------------------------------------
OTHER_NRBP1/64-327       ------------------------------------------------------------
OTHER_NRBP12/37-306      ------------------------------------------------------------
OTHER_PAN3/480-751       ------------------------------------------------------------
OTHER_PBK/32-320         ------------------------------------------------------------
OTHER_PDIK1L/8-331       ------------------------------------------------------------
OTHER_PEAK1/1327-1665    ------------------------------------------------------------
OTHER_PEAK3/171-397      ------------------------------------------------------------
OTHER_PIK3R4/26-313      ------------------------------------------------------------
OTHER_PINK1/156-509      ------------------------------------------------------------
OTHER_PKDCC/138-391      ------------------------------------------------------------
OTHER_PKMYT1/110-359     ------------------------------------------------------------
OTHER_POMK/81-333        ------------------------------------------------------------
OTHER_PRAG1/992-1327     ------------------------------------------------------------
OTHER_PXK/146-396        ------------------------------------------------------------
OTHER_RNASEL/361-586     ------------------------------------------------------------
OTHER_RPS6KC1/337-1059   ------------------------------------------------------------
OTHER_RPS6KL1/150-539    ------------------------------------------------------------
OTHER_SBK1/53-315        ------------------------------------------------------------
OTHER_SBK2/62-327        ------------------------------------------------------------
OTHER_SBK3/43-306        ------------------------------------------------------------
OTHER_SCYL1/14-263       ------------------------------------------------------------
OTHER_SCYL2/32-327       ------------------------------------------------------------
OTHER_SCYL3/11-245       ------------------------------------------------------------
OTHER_STK16/20-292       ------------------------------------------------------------
OTHER_STK31/710-972      ------------------------------------------------------------
OTHER_STK35/202-529      ------------------------------------------------------------
OTHER_STK36/4-254        ------------------------------------------------------------
OTHER_STKLD1/28-297      ------------------------------------------------------------
OTHER_TBCK/1-273         ------------------------------------------------------------
OTHER_TBK1/7-304         ------------------------------------------------------------
OTHER_TEX14/227-512      ------------------------------------------------------------
OTHER_TLK1/456-734       ------------------------------------------------------------
OTHER_TLK2/462-741       ------------------------------------------------------------
OTHER_TP53RK/33-253      ------------------------------------------------------------
OTHER_TTK/525-791        ------------------------------------------------------------
OTHER_UHMK1/23-304       ------------------------------------------------------------
OTHER_ULK1/14-278        ------------------------------------------------------------
OTHER_ULK2/7-271         ------------------------------------------------------------
OTHER_ULK3/14-270        ------------------------------------------------------------
OTHER_ULK4/4-280         ------------------------------------------------------------
OTHER_WEE1/299-569       ------------------------------------------------------------
OTHER_WEE2/212-486       ------------------------------------------------------------
OTHER_WNK1/220-479       ------------------------------------------------------------
OTHER_WNK2/194-453       ------------------------------------------------------------
OTHER_WNK3/146-405       ------------------------------------------------------------
OTHER_WNK4/173-432       ------------------------------------------------------------
RGC_GUCY2C/489-747       ------------------------------------------------------------
RGC_GUCY2D/510-807       ------------------------------------------------------------
RGC_GUCY2F/547-811       ------------------------------------------------------------
RGC_NPR1/533-803         ------------------------------------------------------------
RGC_NPR2/517-788         ------------------------------------------------------------
STE_MAP2K1/68-361        ------------------------------------------------------------
STE_MAP2K2/72-369        ------------------------------------------------------------
STE_MAP2K3/64-325        ------------------------------------------------------------
STE_MAP2K4/102-367       ------------------------------------------------------------
STE_MAP2K5/166-419       ------------------------------------------------------------
STE_MAP2K6/53-314        ------------------------------------------------------------
STE_MAP2K7/120-380       ------------------------------------------------------------
STE_MAP3K1/1243-1508     ------------------------------------------------------------
STE_MAP3K14/399-653      ------------------------------------------------------------
STE_MAP3K15/645-908      ------------------------------------------------------------
STE_MAP3K19/1061-1324    ------------------------------------------------------------
STE_MAP3K2/356-616       ------------------------------------------------------------
STE_MAP3K3/362-622       ------------------------------------------------------------
STE_MAP3K4/1343-1601     ------------------------------------------------------------
STE_MAP3K5/673-938       ------------------------------------------------------------
STE_MAP3K6/643-906       ------------------------------------------------------------
STE_MAP3K8/127-388       ------------------------------------------------------------
STE_MAP4K1/17-274        ------------------------------------------------------------
STE_MAP4K2/16-273        ------------------------------------------------------------
STE_MAP4K3/16-273        ------------------------------------------------------------
STE_MAP4K4/25-289        ------------------------------------------------------------
STE_MAP4K5/20-277        ------------------------------------------------------------
STE_MINK1/25-289         ------------------------------------------------------------
STE_MYO3A/21-287         ------------------------------------------------------------
STE_MYO3B/27-293         ------------------------------------------------------------
STE_NRK/25-313           ------------------------------------------------------------
STE_OXSR1/17-291         ------------------------------------------------------------
STE_PAK1/270-521         ------------------------------------------------------------
STE_PAK2/249-499         ------------------------------------------------------------
STE_PAK3/283-534         ------------------------------------------------------------
STE_PAK4/321-572         ------------------------------------------------------------
STE_PAK5/449-700         ------------------------------------------------------------
STE_PAK6/407-658         ------------------------------------------------------------
STE_SLK/34-292           ------------------------------------------------------------
STE_STK10/36-294         ------------------------------------------------------------
STE_STK24/36-286         ------------------------------------------------------------
STE_STK25/20-270         ------------------------------------------------------------
STE_STK26/24-274         ------------------------------------------------------------
STE_STK3/27-278          ------------------------------------------------------------
STE_STK39/63-337         ------------------------------------------------------------
STE_STK4/30-281          ------------------------------------------------------------
STE_STRADA/69-379        ------------------------------------------------------------
STE_STRADB/58-369        ------------------------------------------------------------
STE_TAOK1/28-281         ------------------------------------------------------------
STE_TAOK2/28-281         ------------------------------------------------------------
STE_TAOK3/24-277         ------------------------------------------------------------
STE_TNIK/25-289          ------------------------------------------------------------
TKL_ACVR1/208-497        ------------------------------------------------------------
TKL_ACVR1B/207-496       ------------------------------------------------------------
TKL_ACVR1C/195-484       ------------------------------------------------------------
TKL_ACVR2A/192-481       ------------------------------------------------------------
TKL_ACVR2B/190-480       ------------------------------------------------------------
TKL_ACVRL1/202-491       ------------------------------------------------------------
TKL_AMHR2/203-507        ------------------------------------------------------------
TKL_ANKK1/21-287         ------------------------------------------------------------
TKL_ARAF/310-569         ------------------------------------------------------------
TKL_BMPR1A/234-523       ------------------------------------------------------------
TKL_BMPR1B/204-493       ------------------------------------------------------------
TKL_BMPR2/203-503        ------------------------------------------------------------
TKL_BRAF/457-716         ------------------------------------------------------------
TKL_ILK/193-448          ------------------------------------------------------------
TKL_IRAK1/207-521        ------------------------------------------------------------
TKL_IRAK2/205-501        ------------------------------------------------------------
TKL_IRAK3/160-445        ------------------------------------------------------------
TKL_IRAK4/175-456        ------------------------------------------------------------
TKL_KSR1/613-879         ------------------------------------------------------------
TKL_KSR2/666-930         ------------------------------------------------------------
TKL_LIMK1/339-606        ------------------------------------------------------------
TKL_LIMK2/331-603        ------------------------------------------------------------
TKL_LRRK1/1238-1522      ------------------------------------------------------------
TKL_LRRK2/1875-2134      ------------------------------------------------------------
TKL_MAP3K10/98-359       ------------------------------------------------------------
TKL_MAP3K11/117-378      ------------------------------------------------------------
TKL_MAP3K12/125-366      ------------------------------------------------------------
TKL_MAP3K13/168-409      ------------------------------------------------------------
TKL_MAP3K20/16-262       ------------------------------------------------------------
TKL_MAP3K21/124-400      ------------------------------------------------------------
TKL_MAP3K7/36-286        ------------------------------------------------------------
TKL_MAP3K9/144-405       ------------------------------------------------------------
TKL_RAF1/349-608         ------------------------------------------------------------
TKL_RIPK1/17-287         ------------------------------------------------------------
TKL_RIPK2/18-292         ------------------------------------------------------------
TKL_RIPK3/21-285         ------------------------------------------------------------
TKL_RIPK4/22-285         ------------------------------------------------------------
TKL_TESK1/54-313         ------------------------------------------------------------
TKL_TESK2/56-311         ------------------------------------------------------------
TKL_TGFBR1/205-494       ------------------------------------------------------------
TKL_TGFBR2/244-540       ------------------------------------------------------------
TKL_TNNI3K/463-721       ------------------------------------------------------------
TYR_AATK/125-397         ------------------------------------------------------------
TYR_ABL1/242-495         ------------------------------------------------------------
TYR_ABL2/288-541         ------------------------------------------------------------
TYR_ALK/1116-1385        ------------------------------------------------------------
TYR_AXL/536-805          ------------------------------------------------------------
TYR_BLK/241-492          ------------------------------------------------------------
TYR_BMX/417-668          ------------------------------------------------------------
TYR_BTK/402-653          ------------------------------------------------------------
TYR_CSF1R/582-912        ------------------------------------------------------------
TYR_CSK/195-442          ------------------------------------------------------------
TYR_DDR1/610-907         ------------------------------------------------------------
TYR_DDR2/563-851         ------------------------------------------------------------
TYR_EGFR/712-970         ------------------------------------------------------------
TYR_EPHA1/624-882        ------------------------------------------------------------
TYR_EPHA10/645-902       ------------------------------------------------------------
TYR_EPHA2/613-873        ------------------------------------------------------------
TYR_EPHA3/621-880        ------------------------------------------------------------
TYR_EPHA4/621-880        ------------------------------------------------------------
TYR_EPHA5/675-934        ------------------------------------------------------------
TYR_EPHA6/631-932        ------------------------------------------------------------
TYR_EPHA7/633-892        ------------------------------------------------------------
TYR_EPHA8/635-894        ------------------------------------------------------------
TYR_EPHB1/619-880        ------------------------------------------------------------
TYR_EPHB2/621-882        ------------------------------------------------------------
TYR_EPHB3/633-894        ------------------------------------------------------------
TYR_EPHB4/615-876        ------------------------------------------------------------
TYR_EPHB6/670-917        ------------------------------------------------------------
TYR_ERBB2/720-978        ------------------------------------------------------------
TYR_ERBB3/709-967        ------------------------------------------------------------
TYR_ERBB4/718-976        ------------------------------------------------------------
TYR_FER/563-816          ------------------------------------------------------------
TYR_FES/561-816          ------------------------------------------------------------
TYR_FGFR1/478-756        ------------------------------------------------------------
TYR_FGFR2/481-759        ------------------------------------------------------------
TYR_FGFR3/472-750        ------------------------------------------------------------
TYR_FGFR4/467-745        ------------------------------------------------------------
TYR_FGR/263-514          ------------------------------------------------------------
TYR_FLT1/827-1156        ------------------------------------------------------------
TYR_FLT3/610-945         ------------------------------------------------------------
TYR_FLT4/845-1171        ------------------------------------------------------------
TYR_FRK/234-489          ------------------------------------------------------------
TYR_FYN/271-522          ------------------------------------------------------------
TYR_HCK/262-513          ------------------------------------------------------------
TYR_IGF1R/999-1268       ------------------------------------------------------------
TYR_INSR/1023-1292       ------------------------------------------------------------
TYR_INSRR/979-1248       ------------------------------------------------------------
TYR_ITK/363-614          ------------------------------------------------------------
TYR_JAK1_1/583-847       ------------------------------------------------------------
TYR_JAK1_2/875-1151      ------------------------------------------------------------
TYR_JAK2_1/545-807       ------------------------------------------------------------
TYR_JAK2_2/849-1125      ------------------------------------------------------------
TYR_JAK3_1/521-779       ------------------------------------------------------------
TYR_JAK3_2/822-1097      ------------------------------------------------------------
TYR_KDR/834-1162         ------------------------------------------------------------
TYR_KIT/589-926          ------------------------------------------------------------
TYR_LCK/245-496          ------------------------------------------------------------
TYR_LMTK2/137-409        ------------------------------------------------------------
TYR_LMTK3/133-410        ------------------------------------------------------------
TYR_LTK/510-779          ------------------------------------------------------------
TYR_LYN/247-499          ------------------------------------------------------------
TYR_MATK/235-480         ------------------------------------------------------------
TYR_MERTK/587-856        ------------------------------------------------------------
TYR_MET/1076-1339        ------------------------------------------------------------
TYR_MST1R/1080-1343      ------------------------------------------------------------
TYR_MUSK/575-858         ------------------------------------------------------------
TYR_NTRK1/510-783        ------------------------------------------------------------
TYR_NTRK2/538-809        ------------------------------------------------------------
TYR_NTRK3/538-826        ------------------------------------------------------------
TYR_PDGFRA/593-952       ------------------------------------------------------------
TYR_PDGFRB/600-960       ------------------------------------------------------------
TYR_PTK2/422-678         ------------------------------------------------------------
TYR_PTK2B/425-681        ------------------------------------------------------------
TYR_PTK6/191-443         ------------------------------------------------------------
TYR_PTK7/796-1063        ------------------------------------------------------------
TYR_RET/724-1007         ------------------------------------------------------------
TYR_ROR1/473-748         ------------------------------------------------------------
TYR_ROR2/473-748         ------------------------------------------------------------
TYR_ROS1/1945-2217       ------------------------------------------------------------
TYR_RYK/330-598          ------------------------------------------------------------
TYR_SRC/270-521          ------------------------------------------------------------
TYR_SRMS/230-482         ------------------------------------------------------------
TYR_STYK1/113-382        ------------------------------------------------------------
TYR_SYK/370-628          ------------------------------------------------------------
TYR_TEC/370-621          ------------------------------------------------------------
TYR_TEK/824-1094         ------------------------------------------------------------
TYR_TIE1/839-1109        ------------------------------------------------------------
TYR_TNK1/116-379         ------------------------------------------------------------
TYR_TNK2/126-387         ------------------------------------------------------------
TYR_TXK/271-522          ------------------------------------------------------------
TYR_TYK2_1/589-868       ------------------------------------------------------------
TYR_TYK2_2/897-1171      ------------------------------------------------------------
TYR_TYRO3/518-788        ------------------------------------------------------------
TYR_YES1/277-528         ------------------------------------------------------------
TYR_ZAP70/337-595        ------------------------------------------------------------

0ANNOTATION/1-2208       ------------------------------------------------------------
AGC_AKT1/150-408         ------------------------------------------------------------
AGC_AKT2/152-409         ------------------------------------------------------------
AGC_AKT3/148-405         ------------------------------------------------------------
AGC_CDC42BPA/77-343      ------------------------------------------------------------
AGC_CDC42BPB/76-342      ------------------------------------------------------------
AGC_CDC42BPG/71-337      ------------------------------------------------------------
AGC_CIT/97-360           ------------------------------------------------------------
AGC_DMPK/71-339          ------------------------------------------------------------
AGC_GRK1/190-455         ------------------------------------------------------------
AGC_GRK2/191-453         ------------------------------------------------------------
AGC_GRK3/191-453         ------------------------------------------------------------
AGC_GRK4/187-449         ------------------------------------------------------------
AGC_GRK5/186-448         ------------------------------------------------------------
AGC_GRK6/186-448         ------------------------------------------------------------
AGC_GRK7/191-454         ------------------------------------------------------------
AGC_LATS1/705-1010       ------------------------------------------------------------
AGC_LATS2/668-973        ------------------------------------------------------------
AGC_MAST1/374-647        ------------------------------------------------------------
AGC_MAST2/512-785        ------------------------------------------------------------
AGC_MAST3/367-640        ------------------------------------------------------------
AGC_MAST4/570-843        ------------------------------------------------------------
AGC_MASTL/35-835         ------------------------------------------------------------
AGC_PDPK1/82-342         ------------------------------------------------------------
AGC_PDPK2P/55-315        ------------------------------------------------------------
AGC_PKN1/615-874         ------------------------------------------------------------
AGC_PKN2/657-916         ------------------------------------------------------------
AGC_PKN3/559-818         ------------------------------------------------------------
AGC_PRKACA/44-298        ------------------------------------------------------------
AGC_PRKACB/44-298        ------------------------------------------------------------
AGC_PRKACG/44-298        ------------------------------------------------------------
AGC_PRKCA/339-597        ------------------------------------------------------------
AGC_PRKCB/342-600        ------------------------------------------------------------
AGC_PRKCD/349-603        ------------------------------------------------------------
AGC_PRKCE/408-668        ------------------------------------------------------------
AGC_PRKCG/351-614        ------------------------------------------------------------
AGC_PRKCH/355-614        ------------------------------------------------------------
AGC_PRKCI/254-522        ------------------------------------------------------------
AGC_PRKCQ/380-634        ------------------------------------------------------------
AGC_PRKCZ/252-518        ------------------------------------------------------------
AGC_PRKG1/360-619        ------------------------------------------------------------
AGC_PRKG2/453-711        ------------------------------------------------------------
AGC_PRKX/49-303          ------------------------------------------------------------
AGC_PRKY/49-277          ------------------------------------------------------------
AGC_ROCK1/76-338         ------------------------------------------------------------
AGC_ROCK2/92-354         ------------------------------------------------------------
AGC_RPS6KA1_1/62-321     ------------------------------------------------------------
AGC_RPS6KA2_1/59-318     ------------------------------------------------------------
AGC_RPS6KA3_1/68-327     ------------------------------------------------------------
AGC_RPS6KA4_1/33-301     ------------------------------------------------------------
AGC_RPS6KA5_1/49-318     ------------------------------------------------------------
AGC_RPS6KA6_1/73-330     ------------------------------------------------------------
AGC_RPS6KB1/91-352       ------------------------------------------------------------
AGC_RPS6KB2/67-328       ------------------------------------------------------------
AGC_RSKR/107-359         ------------------------------------------------------------
AGC_SGK1/98-355          ------------------------------------------------------------
AGC_SGK2/95-352          ------------------------------------------------------------
AGC_SGK3/162-419         ------------------------------------------------------------
AGC_STK32A/23-281        ------------------------------------------------------------
AGC_STK32B/23-283        ------------------------------------------------------------
AGC_STK32C/93-353        ------------------------------------------------------------
AGC_STK38/89-382         ------------------------------------------------------------
AGC_STK38L/90-383        ------------------------------------------------------------
CAMK_AURKA/133-383       ------------------------------------------------------------
CAMK_AURKB/77-327        ------------------------------------------------------------
CAMK_AURKC/43-293        ------------------------------------------------------------
CAMK_BRSK1/34-285        ------------------------------------------------------------
CAMK_BRSK2/19-270        ------------------------------------------------------------
CAMK_CAMK1/20-276        ------------------------------------------------------------
CAMK_CAMK1D/23-279       ------------------------------------------------------------
CAMK_CAMK1G/23-277       ------------------------------------------------------------
CAMK_CAMK2A/13-271       ------------------------------------------------------------
CAMK_CAMK2B/14-272       ------------------------------------------------------------
CAMK_CAMK2D/14-272       ------------------------------------------------------------
CAMK_CAMK2G/14-272       ------------------------------------------------------------
CAMK_CAMK4/46-300        ------------------------------------------------------------
CAMK_CAMKK1/128-409      ------------------------------------------------------------
CAMK_CAMKK2/165-446      ------------------------------------------------------------
CAMK_CAMKV/24-286        ------------------------------------------------------------
CAMK_CASK/12-276         ------------------------------------------------------------
CAMK_CHEK1/9-265         ------------------------------------------------------------
CAMK_CHEK2/220-486       ------------------------------------------------------------
CAMK_DAPK1/13-275        ------------------------------------------------------------
CAMK_DAPK2/23-285        ------------------------------------------------------------
CAMK_DAPK3/13-275        ------------------------------------------------------------
CAMK_DCLK1/390-647       ------------------------------------------------------------
CAMK_DCLK2/394-651       ------------------------------------------------------------
CAMK_DCLK3/356-613       ------------------------------------------------------------
CAMK_HUNK/62-320         ------------------------------------------------------------
CAMK_KALRN/2683-2937     ------------------------------------------------------------
CAMK_MAPKAPK2/63-325     ------------------------------------------------------------
CAMK_MAPKAPK3/43-304     ------------------------------------------------------------
CAMK_MAPKAPK5/20-304     ------------------------------------------------------------
CAMK_MARK1/60-311        ------------------------------------------------------------
CAMK_MARK2/53-304        ------------------------------------------------------------
CAMK_MARK3/56-307        ------------------------------------------------------------
CAMK_MARK4/59-310        ------------------------------------------------------------
CAMK_MELK/11-263         ------------------------------------------------------------
CAMK_MKNK1/48-374        ------------------------------------------------------------
CAMK_MKNK2/83-368        ------------------------------------------------------------
CAMK_MYLK/1464-1719      ------------------------------------------------------------
CAMK_MYLK2/283-540       ------------------------------------------------------------
CAMK_MYLK3/513-770       ------------------------------------------------------------
CAMK_MYLK4/104-361       ------------------------------------------------------------
CAMK_NIM1K/74-325        ------------------------------------------------------------
CAMK_NUAK1/55-306        ------------------------------------------------------------
CAMK_NUAK2/53-303        ------------------------------------------------------------
CAMK_OBSCN_1/6468-6721   ------------------------------------------------------------
CAMK_OBSCN_2/7672-7924   ------------------------------------------------------------
CAMK_PASK/999-1251       ------------------------------------------------------------
CAMK_PHKG1/20-288        ------------------------------------------------------------
CAMK_PHKG2/24-291        ------------------------------------------------------------
CAMK_PIM1/38-290         ------------------------------------------------------------
CAMK_PIM2/32-286         ------------------------------------------------------------
CAMK_PIM3/40-293         ------------------------------------------------------------
CAMK_PLK1/53-305         ------------------------------------------------------------
CAMK_PLK2/82-334         ------------------------------------------------------------
CAMK_PLK3/62-314         ------------------------------------------------------------
CAMK_PLK4/12-265         ------------------------------------------------------------
CAMK_PLK5/1-66           ------------------------------------------------------------
CAMK_PNCK/15-270         ------------------------------------------------------------
CAMK_PRKAA1/27-279       ------------------------------------------------------------
CAMK_PRKAA2/16-268       ------------------------------------------------------------
CAMK_PRKD1/583-839       ------------------------------------------------------------
CAMK_PRKD2/551-807       ------------------------------------------------------------
CAMK_PRKD3/576-832       ------------------------------------------------------------
CAMK_PSKH1/98-355        ------------------------------------------------------------
CAMK_PSKH2/63-320        ------------------------------------------------------------
CAMK_RPS6KA1_2/418-675   ------------------------------------------------------------
CAMK_RPS6KA2_2/415-672   ------------------------------------------------------------
CAMK_RPS6KA3_2/422-679   ------------------------------------------------------------
CAMK_RPS6KA4_2/408-674   ------------------------------------------------------------
CAMK_RPS6KA5_2/423-687   ------------------------------------------------------------
CAMK_RPS6KA6_2/426-683   ------------------------------------------------------------
CAMK_SIK1/27-278         ------------------------------------------------------------
CAMK_SIK1B/27-278        ------------------------------------------------------------
CAMK_SIK2/20-271         ------------------------------------------------------------
CAMK_SIK3/66-317         ------------------------------------------------------------
CAMK_SNRK/16-269         ------------------------------------------------------------
CAMK_SPEG_1/1601-1854    ------------------------------------------------------------
CAMK_SPEG_2/2966-3218    ------------------------------------------------------------
CAMK_STK11/49-309        ------------------------------------------------------------
CAMK_STK17A/59-321       ------------------------------------------------------------
CAMK_STK17B/32-293       ------------------------------------------------------------
CAMK_STK33/116-381       ------------------------------------------------------------
CAMK_STK40/35-330        ------------------------------------------------------------
CAMK_TRIB1/94-338        ------------------------------------------------------------
CAMK_TRIB2/64-308        ------------------------------------------------------------
CAMK_TRIB3/71-315        ------------------------------------------------------------
CAMK_TRIO/2796-3050      ------------------------------------------------------------
CAMK_TSSK1B/12-272       ------------------------------------------------------------
CAMK_TSSK2/12-272        ------------------------------------------------------------
CAMK_TSSK3/10-265        ------------------------------------------------------------
CAMK_TSSK4/25-293        ------------------------------------------------------------
CAMK_TSSK6/12-267        ------------------------------------------------------------
CAMK_TTN/32178-32432     ------------------------------------------------------------
CK1_CSNK1A1/17-283       ------------------------------------------------------------
CK1_CSNK1A1L/17-283      ------------------------------------------------------------
CK1_CSNK1D/9-275         ------------------------------------------------------------
CK1_CSNK1E/9-275         ------------------------------------------------------------
CK1_CSNK1G1/44-313       ------------------------------------------------------------
CK1_CSNK1G2/46-314       ------------------------------------------------------------
CK1_CSNK1G3/43-310       ------------------------------------------------------------
CK1_TTBK1/34-295         ------------------------------------------------------------
CK1_TTBK2/21-282         ------------------------------------------------------------
CK1_VRK1/37-326          ------------------------------------------------------------
CK1_VRK2/29-315          ------------------------------------------------------------
CK1_VRK3/166-455         ------------------------------------------------------------
CMGC_CDK1/4-287          ------------------------------------------------------------
CMGC_CDK10/39-323        ------------------------------------------------------------
CMGC_CDK11A/426-711      ------------------------------------------------------------
CMGC_CDK11B/438-723      ------------------------------------------------------------
CMGC_CDK12/727-1020      ------------------------------------------------------------
CMGC_CDK13/705-998       ------------------------------------------------------------
CMGC_CDK14/135-419       ------------------------------------------------------------
CMGC_CDK15/103-387       ------------------------------------------------------------
CMGC_CDK16/165-446       ------------------------------------------------------------
CMGC_CDK17/192-473       ------------------------------------------------------------
CMGC_CDK18/144-425       ------------------------------------------------------------
CMGC_CDK19/20-335        ------------------------------------------------------------
CMGC_CDK2/4-286          ------------------------------------------------------------
CMGC_CDK20/4-288         ------------------------------------------------------------
CMGC_CDK3/4-286          ------------------------------------------------------------
CMGC_CDK4/6-295          ------------------------------------------------------------
CMGC_CDK5/4-286          ------------------------------------------------------------
CMGC_CDK6/13-300         ------------------------------------------------------------
CMGC_CDK7/12-296         ------------------------------------------------------------
CMGC_CDK8/20-335         ------------------------------------------------------------
CMGC_CDK9/19-315         ------------------------------------------------------------
CMGC_CDKL1/5-288         ------------------------------------------------------------
CMGC_CDKL2/4-287         ------------------------------------------------------------
CMGC_CDKL3/4-286         ------------------------------------------------------------
CMGC_CDKL4/4-286         ------------------------------------------------------------
CMGC_CDKL5/13-297        ------------------------------------------------------------
CMGC_CLK1/161-477        ------------------------------------------------------------
CMGC_CLK2/163-479        ------------------------------------------------------------
CMGC_CLK3/304-620        ------------------------------------------------------------
CMGC_CLK4/159-475        ------------------------------------------------------------
CMGC_CSNK2A1/39-324      ------------------------------------------------------------
CMGC_CSNK2A2/40-325      ------------------------------------------------------------
CMGC_CSNK2A3/39-324      ------------------------------------------------------------
CMGC_DYRK1A/159-479      ------------------------------------------------------------
CMGC_DYRK1B/111-431      ------------------------------------------------------------
CMGC_DYRK2/222-535       ------------------------------------------------------------
CMGC_DYRK3/209-522       ------------------------------------------------------------
CMGC_DYRK4/104-400       ------------------------------------------------------------
CMGC_GSK3A/119-403       ------------------------------------------------------------
CMGC_GSK3B/56-340        ------------------------------------------------------------
CMGC_HIPK1/190-518       ------------------------------------------------------------
CMGC_HIPK2/199-527       ------------------------------------------------------------
CMGC_HIPK3/197-525       ------------------------------------------------------------
CMGC_HIPK4/11-347        ------------------------------------------------------------
CMGC_ICK/4-284           ------------------------------------------------------------
CMGC_MAK/4-284           ------------------------------------------------------------
CMGC_MAPK1/25-313        ------------------------------------------------------------
CMGC_MAPK10/64-359       ------------------------------------------------------------
CMGC_MAPK11/24-308       ------------------------------------------------------------
CMGC_MAPK12/27-311       ------------------------------------------------------------
CMGC_MAPK13/25-308       ------------------------------------------------------------
CMGC_MAPK14/24-308       ------------------------------------------------------------
CMGC_MAPK15/13-304       ------------------------------------------------------------
CMGC_MAPK3/42-330        ------------------------------------------------------------
CMGC_MAPK4/20-312        ------------------------------------------------------------
CMGC_MAPK6/20-316        ------------------------------------------------------------
CMGC_MAPK7/55-347        ------------------------------------------------------------
CMGC_MAPK8/26-321        ------------------------------------------------------------
CMGC_MAPK9/26-321        ------------------------------------------------------------
CMGC_MOK/4-285           ------------------------------------------------------------
CMGC_NLK/138-427         ------------------------------------------------------------
CMGC_PRPF4B/687-1003     ------------------------------------------------------------
CMGC_SRPK1/80-653        essflssqngdsstsqetdsctpitsevsdtmvcqssstvgqsfseqhisqlqesiraei
CMGC_SRPK2/81-686        eqqlddedddeedcpnpeeynldepnaesdytysssyeqfngelpngrhkipesqfpefs
CMGC_SRPK3/79-565        nplepqnad---------------------------------------------------
NEK_NEK1/4-258           ------------------------------------------------------------
NEK_NEK10/519-785        ------------------------------------------------------------
NEK_NEK11/29-287         ------------------------------------------------------------
NEK_NEK2/8-271           ------------------------------------------------------------
NEK_NEK3/4-257           ------------------------------------------------------------
NEK_NEK4/6-261           ------------------------------------------------------------
NEK_NEK5/4-259           ------------------------------------------------------------
NEK_NEK6/45-305          ------------------------------------------------------------
NEK_NEK7/34-294          ------------------------------------------------------------
NEK_NEK8/4-258           ------------------------------------------------------------
NEK_NEK9/52-308          ------------------------------------------------------------
OTHER_AAK1/46-313        ------------------------------------------------------------
OTHER_BMP2K/51-317       ------------------------------------------------------------
OTHER_BUB1/787-1056      ------------------------------------------------------------
OTHER_BUB1B/766-1021     ------------------------------------------------------------
OTHER_CDC7/58-569        ------------------------------------------------------------
OTHER_CHUK/15-309        ------------------------------------------------------------
OTHER_DSTYK/648-908      ------------------------------------------------------------
OTHER_EIF2AK1/167-583    ------------------------------------------------------------
OTHER_EIF2AK2/267-538    ------------------------------------------------------------
OTHER_EIF2AK3/593-1077   ------------------------------------------------------------
OTHER_EIF2AK4_1/280-539  ------------------------------------------------------------
OTHER_EIF2AK4_2/590-1001 ------------------------------------------------------------
OTHER_ERN1/569-832       ------------------------------------------------------------
OTHER_ERN2/518-781       ------------------------------------------------------------
OTHER_GAK/40-315         ------------------------------------------------------------
OTHER_HASPIN/484-797     ------------------------------------------------------------
OTHER_IKBKB/15-308       ------------------------------------------------------------
OTHER_IKBKE/9-304        ------------------------------------------------------------
OTHER_MLKL/201-468       ------------------------------------------------------------
OTHER_MOS/60-340         ------------------------------------------------------------
OTHER_NRBP1/64-327       ------------------------------------------------------------
OTHER_NRBP12/37-306      ------------------------------------------------------------
OTHER_PAN3/480-751       ------------------------------------------------------------
OTHER_PBK/32-320         ------------------------------------------------------------
OTHER_PDIK1L/8-331       ------------------------------------------------------------
OTHER_PEAK1/1327-1665    ------------------------------------------------------------
OTHER_PEAK3/171-397      ------------------------------------------------------------
OTHER_PIK3R4/26-313      ------------------------------------------------------------
OTHER_PINK1/156-509      ------------------------------------------------------------
OTHER_PKDCC/138-391      ------------------------------------------------------------
OTHER_PKMYT1/110-359     ------------------------------------------------------------
OTHER_POMK/81-333        ------------------------------------------------------------
OTHER_PRAG1/992-1327     ------------------------------------------------------------
OTHER_PXK/146-396        ------------------------------------------------------------
OTHER_RNASEL/361-586     ------------------------------------------------------------
OTHER_RPS6KC1/337-1059   ------------------------------------------------------------
OTHER_RPS6KL1/150-539    ------------------------------------------------------------
OTHER_SBK1/53-315        ------------------------------------------------------------
OTHER_SBK2/62-327        ------------------------------------------------------------
OTHER_SBK3/43-306        ------------------------------------------------------------
OTHER_SCYL1/14-263       ------------------------------------------------------------
OTHER_SCYL2/32-327       ------------------------------------------------------------
OTHER_SCYL3/11-245       ------------------------------------------------------------
OTHER_STK16/20-292       ------------------------------------------------------------
OTHER_STK31/710-972      ------------------------------------------------------------
OTHER_STK35/202-529      ------------------------------------------------------------
OTHER_STK36/4-254        ------------------------------------------------------------
OTHER_STKLD1/28-297      ------------------------------------------------------------
OTHER_TBCK/1-273         ------------------------------------------------------------
OTHER_TBK1/7-304         ------------------------------------------------------------
OTHER_TEX14/227-512      ------------------------------------------------------------
OTHER_TLK1/456-734       ------------------------------------------------------------
OTHER_TLK2/462-741       ------------------------------------------------------------
OTHER_TP53RK/33-253      ------------------------------------------------------------
OTHER_TTK/525-791        ------------------------------------------------------------
OTHER_UHMK1/23-304       ------------------------------------------------------------
OTHER_ULK1/14-278        ------------------------------------------------------------
OTHER_ULK2/7-271         ------------------------------------------------------------
OTHER_ULK3/14-270        ------------------------------------------------------------
OTHER_ULK4/4-280         ------------------------------------------------------------
OTHER_WEE1/299-569       ------------------------------------------------------------
OTHER_WEE2/212-486       ------------------------------------------------------------
OTHER_WNK1/220-479       ------------------------------------------------------------
OTHER_WNK2/194-453       ------------------------------------------------------------
OTHER_WNK3/146-405       ------------------------------------------------------------
OTHER_WNK4/173-432       ------------------------------------------------------------
RGC_GUCY2C/489-747       ------------------------------------------------------------
RGC_GUCY2D/510-807       ------------------------------------------------------------
RGC_GUCY2F/547-811       ------------------------------------------------------------
RGC_NPR1/533-803         ------------------------------------------------------------
RGC_NPR2/517-788         ------------------------------------------------------------
STE_MAP2K1/68-361        ------------------------------------------------------------
STE_MAP2K2/72-369        ------------------------------------------------------------
STE_MAP2K3/64-325        ------------------------------------------------------------
STE_MAP2K4/102-367       ------------------------------------------------------------
STE_MAP2K5/166-419       ------------------------------------------------------------
STE_MAP2K6/53-314        ------------------------------------------------------------
STE_MAP2K7/120-380       ------------------------------------------------------------
STE_MAP3K1/1243-1508     ------------------------------------------------------------
STE_MAP3K14/399-653      ------------------------------------------------------------
STE_MAP3K15/645-908      ------------------------------------------------------------
STE_MAP3K19/1061-1324    ------------------------------------------------------------
STE_MAP3K2/356-616       ------------------------------------------------------------
STE_MAP3K3/362-622       ------------------------------------------------------------
STE_MAP3K4/1343-1601     ------------------------------------------------------------
STE_MAP3K5/673-938       ------------------------------------------------------------
STE_MAP3K6/643-906       ------------------------------------------------------------
STE_MAP3K8/127-388       ------------------------------------------------------------
STE_MAP4K1/17-274        ------------------------------------------------------------
STE_MAP4K2/16-273        ------------------------------------------------------------
STE_MAP4K3/16-273        ------------------------------------------------------------
STE_MAP4K4/25-289        ------------------------------------------------------------
STE_MAP4K5/20-277        ------------------------------------------------------------
STE_MINK1/25-289         ------------------------------------------------------------
STE_MYO3A/21-287         ------------------------------------------------------------
STE_MYO3B/27-293         ------------------------------------------------------------
STE_NRK/25-313           ------------------------------------------------------------
STE_OXSR1/17-291         ------------------------------------------------------------
STE_PAK1/270-521         ------------------------------------------------------------
STE_PAK2/249-499         ------------------------------------------------------------
STE_PAK3/283-534         ------------------------------------------------------------
STE_PAK4/321-572         ------------------------------------------------------------
STE_PAK5/449-700         ------------------------------------------------------------
STE_PAK6/407-658         ------------------------------------------------------------
STE_SLK/34-292           ------------------------------------------------------------
STE_STK10/36-294         ------------------------------------------------------------
STE_STK24/36-286         ------------------------------------------------------------
STE_STK25/20-270         ------------------------------------------------------------
STE_STK26/24-274         ------------------------------------------------------------
STE_STK3/27-278          ------------------------------------------------------------
STE_STK39/63-337         ------------------------------------------------------------
STE_STK4/30-281          ------------------------------------------------------------
STE_STRADA/69-379        ------------------------------------------------------------
STE_STRADB/58-369        ------------------------------------------------------------
STE_TAOK1/28-281         ------------------------------------------------------------
STE_TAOK2/28-281         ------------------------------------------------------------
STE_TAOK3/24-277         ------------------------------------------------------------
STE_TNIK/25-289          ------------------------------------------------------------
TKL_ACVR1/208-497        ------------------------------------------------------------
TKL_ACVR1B/207-496       ------------------------------------------------------------
TKL_ACVR1C/195-484       ------------------------------------------------------------
TKL_ACVR2A/192-481       ------------------------------------------------------------
TKL_ACVR2B/190-480       ------------------------------------------------------------
TKL_ACVRL1/202-491       ------------------------------------------------------------
TKL_AMHR2/203-507        ------------------------------------------------------------
TKL_ANKK1/21-287         ------------------------------------------------------------
TKL_ARAF/310-569         ------------------------------------------------------------
TKL_BMPR1A/234-523       ------------------------------------------------------------
TKL_BMPR1B/204-493       ------------------------------------------------------------
TKL_BMPR2/203-503        ------------------------------------------------------------
TKL_BRAF/457-716         ------------------------------------------------------------
TKL_ILK/193-448          ------------------------------------------------------------
TKL_IRAK1/207-521        ------------------------------------------------------------
TKL_IRAK2/205-501        ------------------------------------------------------------
TKL_IRAK3/160-445        ------------------------------------------------------------
TKL_IRAK4/175-456        ------------------------------------------------------------
TKL_KSR1/613-879         ------------------------------------------------------------
TKL_KSR2/666-930         ------------------------------------------------------------
TKL_LIMK1/339-606        ------------------------------------------------------------
TKL_LIMK2/331-603        ------------------------------------------------------------
TKL_LRRK1/1238-1522      ------------------------------------------------------------
TKL_LRRK2/1875-2134      ------------------------------------------------------------
TKL_MAP3K10/98-359       ------------------------------------------------------------
TKL_MAP3K11/117-378      ------------------------------------------------------------
TKL_MAP3K12/125-366      ------------------------------------------------------------
TKL_MAP3K13/168-409      ------------------------------------------------------------
TKL_MAP3K20/16-262       ------------------------------------------------------------
TKL_MAP3K21/124-400      ------------------------------------------------------------
TKL_MAP3K7/36-286        ------------------------------------------------------------
TKL_MAP3K9/144-405       ------------------------------------------------------------
TKL_RAF1/349-608         ------------------------------------------------------------
TKL_RIPK1/17-287         ------------------------------------------------------------
TKL_RIPK2/18-292         ------------------------------------------------------------
TKL_RIPK3/21-285         ------------------------------------------------------------
TKL_RIPK4/22-285         ------------------------------------------------------------
TKL_TESK1/54-313         ------------------------------------------------------------
TKL_TESK2/56-311         ------------------------------------------------------------
TKL_TGFBR1/205-494       ------------------------------------------------------------
TKL_TGFBR2/244-540       ------------------------------------------------------------
TKL_TNNI3K/463-721       ------------------------------------------------------------
TYR_AATK/125-397         ------------------------------------------------------------
TYR_ABL1/242-495         ------------------------------------------------------------
TYR_ABL2/288-541         ------------------------------------------------------------
TYR_ALK/1116-1385        ------------------------------------------------------------
TYR_AXL/536-805          ------------------------------------------------------------
TYR_BLK/241-492          ------------------------------------------------------------
TYR_BMX/417-668          ------------------------------------------------------------
TYR_BTK/402-653          ------------------------------------------------------------
TYR_CSF1R/582-912        ------------------------------------------------------------
TYR_CSK/195-442          ------------------------------------------------------------
TYR_DDR1/610-907         ------------------------------------------------------------
TYR_DDR2/563-851         ------------------------------------------------------------
TYR_EGFR/712-970         ------------------------------------------------------------
TYR_EPHA1/624-882        ------------------------------------------------------------
TYR_EPHA10/645-902       ------------------------------------------------------------
TYR_EPHA2/613-873        ------------------------------------------------------------
TYR_EPHA3/621-880        ------------------------------------------------------------
TYR_EPHA4/621-880        ------------------------------------------------------------
TYR_EPHA5/675-934        ------------------------------------------------------------
TYR_EPHA6/631-932        ------------------------------------------------------------
TYR_EPHA7/633-892        ------------------------------------------------------------
TYR_EPHA8/635-894        ------------------------------------------------------------
TYR_EPHB1/619-880        ------------------------------------------------------------
TYR_EPHB2/621-882        ------------------------------------------------------------
TYR_EPHB3/633-894        ------------------------------------------------------------
TYR_EPHB4/615-876        ------------------------------------------------------------
TYR_EPHB6/670-917        ------------------------------------------------------------
TYR_ERBB2/720-978        ------------------------------------------------------------
TYR_ERBB3/709-967        ------------------------------------------------------------
TYR_ERBB4/718-976        ------------------------------------------------------------
TYR_FER/563-816          ------------------------------------------------------------
TYR_FES/561-816          ------------------------------------------------------------
TYR_FGFR1/478-756        ------------------------------------------------------------
TYR_FGFR2/481-759        ------------------------------------------------------------
TYR_FGFR3/472-750        ------------------------------------------------------------
TYR_FGFR4/467-745        ------------------------------------------------------------
TYR_FGR/263-514          ------------------------------------------------------------
TYR_FLT1/827-1156        ------------------------------------------------------------
TYR_FLT3/610-945         ------------------------------------------------------------
TYR_FLT4/845-1171        ------------------------------------------------------------
TYR_FRK/234-489          ------------------------------------------------------------
TYR_FYN/271-522          ------------------------------------------------------------
TYR_HCK/262-513          ------------------------------------------------------------
TYR_IGF1R/999-1268       ------------------------------------------------------------
TYR_INSR/1023-1292       ------------------------------------------------------------
TYR_INSRR/979-1248       ------------------------------------------------------------
TYR_ITK/363-614          ------------------------------------------------------------
TYR_JAK1_1/583-847       ------------------------------------------------------------
TYR_JAK1_2/875-1151      ------------------------------------------------------------
TYR_JAK2_1/545-807       ------------------------------------------------------------
TYR_JAK2_2/849-1125      ------------------------------------------------------------
TYR_JAK3_1/521-779       ------------------------------------------------------------
TYR_JAK3_2/822-1097      ------------------------------------------------------------
TYR_KDR/834-1162         ------------------------------------------------------------
TYR_KIT/589-926          ------------------------------------------------------------
TYR_LCK/245-496          ------------------------------------------------------------
TYR_LMTK2/137-409        ------------------------------------------------------------
TYR_LMTK3/133-410        ------------------------------------------------------------
TYR_LTK/510-779          ------------------------------------------------------------
TYR_LYN/247-499          ------------------------------------------------------------
TYR_MATK/235-480         ------------------------------------------------------------
TYR_MERTK/587-856        ------------------------------------------------------------
TYR_MET/1076-1339        ------------------------------------------------------------
TYR_MST1R/1080-1343      ------------------------------------------------------------
TYR_MUSK/575-858         ------------------------------------------------------------
TYR_NTRK1/510-783        ------------------------------------------------------------
TYR_NTRK2/538-809        ------------------------------------------------------------
TYR_NTRK3/538-826        ------------------------------------------------------------
TYR_PDGFRA/593-952       ------------------------------------------------------------
TYR_PDGFRB/600-960       ------------------------------------------------------------
TYR_PTK2/422-678         ------------------------------------------------------------
TYR_PTK2B/425-681        ------------------------------------------------------------
TYR_PTK6/191-443         ------------------------------------------------------------
TYR_PTK7/796-1063        ------------------------------------------------------------
TYR_RET/724-1007         ------------------------------------------------------------
TYR_ROR1/473-748         ------------------------------------------------------------
TYR_ROR2/473-748         ------------------------------------------------------------
TYR_ROS1/1945-2217       ------------------------------------------------------------
TYR_RYK/330-598          ------------------------------------------------------------
TYR_SRC/270-521          ------------------------------------------------------------
TYR_SRMS/230-482         ------------------------------------------------------------
TYR_STYK1/113-382        ------------------------------------------------------------
TYR_SYK/370-628          ------------------------------------------------------------
TYR_TEC/370-621          ------------------------------------------------------------
TYR_TEK/824-1094         ------------------------------------------------------------
TYR_TIE1/839-1109        ------------------------------------------------------------
TYR_TNK1/116-379         ------------------------------------------------------------
TYR_TNK2/126-387         ------------------------------------------------------------
TYR_TXK/271-522          ------------------------------------------------------------
TYR_TYK2_1/589-868       ------------------------------------------------------------
TYR_TYK2_2/897-1171      ------------------------------------------------------------
TYR_TYRO3/518-788        ------------------------------------------------------------
TYR_YES1/277-528         ------------------------------------------------------------
TYR_ZAP70/337-595        ------------------------------------------------------------

0ANNOTATION/1-2208       ------------------------------------------------------------
AGC_AKT1/150-408         ------------------------------------------------------------
AGC_AKT2/152-409         ------------------------------------------------------------
AGC_AKT3/148-405         ------------------------------------------------------------
AGC_CDC42BPA/77-343      ------------------------------------------------------------
AGC_CDC42BPB/76-342      ------------------------------------------------------------
AGC_CDC42BPG/71-337      ------------------------------------------------------------
AGC_CIT/97-360           ------------------------------------------------------------
AGC_DMPK/71-339          ------------------------------------------------------------
AGC_GRK1/190-455         ------------------------------------------------------------
AGC_GRK2/191-453         ------------------------------------------------------------
AGC_GRK3/191-453         ------------------------------------------------------------
AGC_GRK4/187-449         ------------------------------------------------------------
AGC_GRK5/186-448         ------------------------------------------------------------
AGC_GRK6/186-448         ------------------------------------------------------------
AGC_GRK7/191-454         ------------------------------------------------------------
AGC_LATS1/705-1010       ------------------------------------------------------------
AGC_LATS2/668-973        ------------------------------------------------------------
AGC_MAST1/374-647        ------------------------------------------------------------
AGC_MAST2/512-785        ------------------------------------------------------------
AGC_MAST3/367-640        ------------------------------------------------------------
AGC_MAST4/570-843        ------------------------------------------------------------
AGC_MASTL/35-835         ------------------------------------------------------------
AGC_PDPK1/82-342         ------------------------------------------------------------
AGC_PDPK2P/55-315        ------------------------------------------------------------
AGC_PKN1/615-874         ------------------------------------------------------------
AGC_PKN2/657-916         ------------------------------------------------------------
AGC_PKN3/559-818         ------------------------------------------------------------
AGC_PRKACA/44-298        ------------------------------------------------------------
AGC_PRKACB/44-298        ------------------------------------------------------------
AGC_PRKACG/44-298        ------------------------------------------------------------
AGC_PRKCA/339-597        ------------------------------------------------------------
AGC_PRKCB/342-600        ------------------------------------------------------------
AGC_PRKCD/349-603        ------------------------------------------------------------
AGC_PRKCE/408-668        ------------------------------------------------------------
AGC_PRKCG/351-614        ------------------------------------------------------------
AGC_PRKCH/355-614        ------------------------------------------------------------
AGC_PRKCI/254-522        ------------------------------------------------------------
AGC_PRKCQ/380-634        ------------------------------------------------------------
AGC_PRKCZ/252-518        ------------------------------------------------------------
AGC_PRKG1/360-619        ------------------------------------------------------------
AGC_PRKG2/453-711        ------------------------------------------------------------
AGC_PRKX/49-303          ------------------------------------------------------------
AGC_PRKY/49-277          ------------------------------------------------------------
AGC_ROCK1/76-338         ------------------------------------------------------------
AGC_ROCK2/92-354         ------------------------------------------------------------
AGC_RPS6KA1_1/62-321     ------------------------------------------------------------
AGC_RPS6KA2_1/59-318     ------------------------------------------------------------
AGC_RPS6KA3_1/68-327     ------------------------------------------------------------
AGC_RPS6KA4_1/33-301     ------------------------------------------------------------
AGC_RPS6KA5_1/49-318     ------------------------------------------------------------
AGC_RPS6KA6_1/73-330     ------------------------------------------------------------
AGC_RPS6KB1/91-352       ------------------------------------------------------------
AGC_RPS6KB2/67-328       ------------------------------------------------------------
AGC_RSKR/107-359         ------------------------------------------------------------
AGC_SGK1/98-355          ------------------------------------------------------------
AGC_SGK2/95-352          ------------------------------------------------------------
AGC_SGK3/162-419         ------------------------------------------------------------
AGC_STK32A/23-281        ------------------------------------------------------------
AGC_STK32B/23-283        ------------------------------------------------------------
AGC_STK32C/93-353        ------------------------------------------------------------
AGC_STK38/89-382         ------------------------------------------------------------
AGC_STK38L/90-383        ------------------------------------------------------------
CAMK_AURKA/133-383       ------------------------------------------------------------
CAMK_AURKB/77-327        ------------------------------------------------------------
CAMK_AURKC/43-293        ------------------------------------------------------------
CAMK_BRSK1/34-285        ------------------------------------------------------------
CAMK_BRSK2/19-270        ------------------------------------------------------------
CAMK_CAMK1/20-276        ------------------------------------------------------------
CAMK_CAMK1D/23-279       ------------------------------------------------------------
CAMK_CAMK1G/23-277       ------------------------------------------------------------
CAMK_CAMK2A/13-271       ------------------------------------------------------------
CAMK_CAMK2B/14-272       ------------------------------------------------------------
CAMK_CAMK2D/14-272       ------------------------------------------------------------
CAMK_CAMK2G/14-272       ------------------------------------------------------------
CAMK_CAMK4/46-300        ------------------------------------------------------------
CAMK_CAMKK1/128-409      ------------------------------------------------------------
CAMK_CAMKK2/165-446      ------------------------------------------------------------
CAMK_CAMKV/24-286        ------------------------------------------------------------
CAMK_CASK/12-276         ------------------------------------------------------------
CAMK_CHEK1/9-265         ------------------------------------------------------------
CAMK_CHEK2/220-486       ------------------------------------------------------------
CAMK_DAPK1/13-275        ------------------------------------------------------------
CAMK_DAPK2/23-285        ------------------------------------------------------------
CAMK_DAPK3/13-275        ------------------------------------------------------------
CAMK_DCLK1/390-647       ------------------------------------------------------------
CAMK_DCLK2/394-651       ------------------------------------------------------------
CAMK_DCLK3/356-613       ------------------------------------------------------------
CAMK_HUNK/62-320         ------------------------------------------------------------
CAMK_KALRN/2683-2937     ------------------------------------------------------------
CAMK_MAPKAPK2/63-325     ------------------------------------------------------------
CAMK_MAPKAPK3/43-304     ------------------------------------------------------------
CAMK_MAPKAPK5/20-304     ------------------------------------------------------------
CAMK_MARK1/60-311        ------------------------------------------------------------
CAMK_MARK2/53-304        ------------------------------------------------------------
CAMK_MARK3/56-307        ------------------------------------------------------------
CAMK_MARK4/59-310        ------------------------------------------------------------
CAMK_MELK/11-263         ------------------------------------------------------------
CAMK_MKNK1/48-374        ------------------------------------------------------------
CAMK_MKNK2/83-368        ------------------------------------------------------------
CAMK_MYLK/1464-1719      ------------------------------------------------------------
CAMK_MYLK2/283-540       ------------------------------------------------------------
CAMK_MYLK3/513-770       ------------------------------------------------------------
CAMK_MYLK4/104-361       ------------------------------------------------------------
CAMK_NIM1K/74-325        ------------------------------------------------------------
CAMK_NUAK1/55-306        ------------------------------------------------------------
CAMK_NUAK2/53-303        ------------------------------------------------------------
CAMK_OBSCN_1/6468-6721   ------------------------------------------------------------
CAMK_OBSCN_2/7672-7924   ------------------------------------------------------------
CAMK_PASK/999-1251       ------------------------------------------------------------
CAMK_PHKG1/20-288        ------------------------------------------------------------
CAMK_PHKG2/24-291        ------------------------------------------------------------
CAMK_PIM1/38-290         ------------------------------------------------------------
CAMK_PIM2/32-286         ------------------------------------------------------------
CAMK_PIM3/40-293         ------------------------------------------------------------
CAMK_PLK1/53-305         ------------------------------------------------------------
CAMK_PLK2/82-334         ------------------------------------------------------------
CAMK_PLK3/62-314         ------------------------------------------------------------
CAMK_PLK4/12-265         ------------------------------------------------------------
CAMK_PLK5/1-66           ------------------------------------------------------------
CAMK_PNCK/15-270         ------------------------------------------------------------
CAMK_PRKAA1/27-279       ------------------------------------------------------------
CAMK_PRKAA2/16-268       ------------------------------------------------------------
CAMK_PRKD1/583-839       ------------------------------------------------------------
CAMK_PRKD2/551-807       ------------------------------------------------------------
CAMK_PRKD3/576-832       ------------------------------------------------------------
CAMK_PSKH1/98-355        ------------------------------------------------------------
CAMK_PSKH2/63-320        ------------------------------------------------------------
CAMK_RPS6KA1_2/418-675   ------------------------------------------------------------
CAMK_RPS6KA2_2/415-672   ------------------------------------------------------------
CAMK_RPS6KA3_2/422-679   ------------------------------------------------------------
CAMK_RPS6KA4_2/408-674   ------------------------------------------------------------
CAMK_RPS6KA5_2/423-687   ------------------------------------------------------------
CAMK_RPS6KA6_2/426-683   ------------------------------------------------------------
CAMK_SIK1/27-278         ------------------------------------------------------------
CAMK_SIK1B/27-278        ------------------------------------------------------------
CAMK_SIK2/20-271         ------------------------------------------------------------
CAMK_SIK3/66-317         ------------------------------------------------------------
CAMK_SNRK/16-269         ------------------------------------------------------------
CAMK_SPEG_1/1601-1854    ------------------------------------------------------------
CAMK_SPEG_2/2966-3218    ------------------------------------------------------------
CAMK_STK11/49-309        ------------------------------------------------------------
CAMK_STK17A/59-321       ------------------------------------------------------------
CAMK_STK17B/32-293       ------------------------------------------------------------
CAMK_STK33/116-381       ------------------------------------------------------------
CAMK_STK40/35-330        ------------------------------------------------------------
CAMK_TRIB1/94-338        ------------------------------------------------------------
CAMK_TRIB2/64-308        ------------------------------------------------------------
CAMK_TRIB3/71-315        ------------------------------------------------------------
CAMK_TRIO/2796-3050      ------------------------------------------------------------
CAMK_TSSK1B/12-272       ------------------------------------------------------------
CAMK_TSSK2/12-272        ------------------------------------------------------------
CAMK_TSSK3/10-265        ------------------------------------------------------------
CAMK_TSSK4/25-293        ------------------------------------------------------------
CAMK_TSSK6/12-267        ------------------------------------------------------------
CAMK_TTN/32178-32432     ------------------------------------------------------------
CK1_CSNK1A1/17-283       ------------------------------------------------------------
CK1_CSNK1A1L/17-283      ------------------------------------------------------------
CK1_CSNK1D/9-275         ------------------------------------------------------------
CK1_CSNK1E/9-275         ------------------------------------------------------------
CK1_CSNK1G1/44-313       ------------------------------------------------------------
CK1_CSNK1G2/46-314       ------------------------------------------------------------
CK1_CSNK1G3/43-310       ------------------------------------------------------------
CK1_TTBK1/34-295         ------------------------------------------------------------
CK1_TTBK2/21-282         ------------------------------------------------------------
CK1_VRK1/37-326          ------------------------------------------------------------
CK1_VRK2/29-315          ------------------------------------------------------------
CK1_VRK3/166-455         ------------------------------------------------------------
CMGC_CDK1/4-287          ------------------------------------------------------------
CMGC_CDK10/39-323        ------------------------------------------------------------
CMGC_CDK11A/426-711      ------------------------------------------------------------
CMGC_CDK11B/438-723      ------------------------------------------------------------
CMGC_CDK12/727-1020      ------------------------------------------------------------
CMGC_CDK13/705-998       ------------------------------------------------------------
CMGC_CDK14/135-419       ------------------------------------------------------------
CMGC_CDK15/103-387       ------------------------------------------------------------
CMGC_CDK16/165-446       ------------------------------------------------------------
CMGC_CDK17/192-473       ------------------------------------------------------------
CMGC_CDK18/144-425       ------------------------------------------------------------
CMGC_CDK19/20-335        ------------------------------------------------------------
CMGC_CDK2/4-286          ------------------------------------------------------------
CMGC_CDK20/4-288         ------------------------------------------------------------
CMGC_CDK3/4-286          ------------------------------------------------------------
CMGC_CDK4/6-295          ------------------------------------------------------------
CMGC_CDK5/4-286          ------------------------------------------------------------
CMGC_CDK6/13-300         ------------------------------------------------------------
CMGC_CDK7/12-296         ------------------------------------------------------------
CMGC_CDK8/20-335         ------------------------------------------------------------
CMGC_CDK9/19-315         ------------------------------------------------------------
CMGC_CDKL1/5-288         ------------------------------------------------------------
CMGC_CDKL2/4-287         ------------------------------------------------------------
CMGC_CDKL3/4-286         ------------------------------------------------------------
CMGC_CDKL4/4-286         ------------------------------------------------------------
CMGC_CDKL5/13-297        ------------------------------------------------------------
CMGC_CLK1/161-477        ------------------------------------------------------------
CMGC_CLK2/163-479        ------------------------------------------------------------
CMGC_CLK3/304-620        ------------------------------------------------------------
CMGC_CLK4/159-475        ------------------------------------------------------------
CMGC_CSNK2A1/39-324      ------------------------------------------------------------
CMGC_CSNK2A2/40-325      ------------------------------------------------------------
CMGC_CSNK2A3/39-324      ------------------------------------------------------------
CMGC_DYRK1A/159-479      ------------------------------------------------------------
CMGC_DYRK1B/111-431      ------------------------------------------------------------
CMGC_DYRK2/222-535       ------------------------------------------------------------
CMGC_DYRK3/209-522       ------------------------------------------------------------
CMGC_DYRK4/104-400       ------------------------------------------------------------
CMGC_GSK3A/119-403       ------------------------------------------------------------
CMGC_GSK3B/56-340        ------------------------------------------------------------
CMGC_HIPK1/190-518       ------------------------------------------------------------
CMGC_HIPK2/199-527       ------------------------------------------------------------
CMGC_HIPK3/197-525       ------------------------------------------------------------
CMGC_HIPK4/11-347        ------------------------------------------------------------
CMGC_ICK/4-284           ------------------------------------------------------------
CMGC_MAK/4-284           ------------------------------------------------------------
CMGC_MAPK1/25-313        ------------------------------------------------------------
CMGC_MAPK10/64-359       ------------------------------------------------------------
CMGC_MAPK11/24-308       ------------------------------------------------------------
CMGC_MAPK12/27-311       ------------------------------------------------------------
CMGC_MAPK13/25-308       ------------------------------------------------------------
CMGC_MAPK14/24-308       ------------------------------------------------------------
CMGC_MAPK15/13-304       ------------------------------------------------------------
CMGC_MAPK3/42-330        ------------------------------------------------------------
CMGC_MAPK4/20-312        ------------------------------------------------------------
CMGC_MAPK6/20-316        ------------------------------------------------------------
CMGC_MAPK7/55-347        ------------------------------------------------------------
CMGC_MAPK8/26-321        ------------------------------------------------------------
CMGC_MAPK9/26-321        ------------------------------------------------------------
CMGC_MOK/4-285           ------------------------------------------------------------
CMGC_NLK/138-427         ------------------------------------------------------------
CMGC_PRPF4B/687-1003     ------------------------------------------------------------
CMGC_SRPK1/80-653        pcedeqeqehngpldnkgkstagnflvnplepknae------------------------
CMGC_SRPK2/81-686        tslfsgslepvacgsvlsegsplteqeesspshdrsrtvsasstgdlpkaktraadllvn
CMGC_SRPK3/79-565        ------------------------------------------------------------
NEK_NEK1/4-258           ------------------------------------------------------------
NEK_NEK10/519-785        ------------------------------------------------------------
NEK_NEK11/29-287         ------------------------------------------------------------
NEK_NEK2/8-271           ------------------------------------------------------------
NEK_NEK3/4-257           ------------------------------------------------------------
NEK_NEK4/6-261           ------------------------------------------------------------
NEK_NEK5/4-259           ------------------------------------------------------------
NEK_NEK6/45-305          ------------------------------------------------------------
NEK_NEK7/34-294          ------------------------------------------------------------
NEK_NEK8/4-258           ------------------------------------------------------------
NEK_NEK9/52-308          ------------------------------------------------------------
OTHER_AAK1/46-313        ------------------------------------------------------------
OTHER_BMP2K/51-317       ------------------------------------------------------------
OTHER_BUB1/787-1056      ------------------------------------------------------------
OTHER_BUB1B/766-1021     ------------------------------------------------------------
OTHER_CDC7/58-569        ------------------------------------------------------------
OTHER_CHUK/15-309        ------------------------------------------------------------
OTHER_DSTYK/648-908      ------------------------------------------------------------
OTHER_EIF2AK1/167-583    ------------------------------------------------------------
OTHER_EIF2AK2/267-538    ------------------------------------------------------------
OTHER_EIF2AK3/593-1077   ------------------------------------------------------------
OTHER_EIF2AK4_1/280-539  ------------------------------------------------------------
OTHER_EIF2AK4_2/590-1001 ------------------------------------------------------------
OTHER_ERN1/569-832       ------------------------------------------------------------
OTHER_ERN2/518-781       ------------------------------------------------------------
OTHER_GAK/40-315         ------------------------------------------------------------
OTHER_HASPIN/484-797     ------------------------------------------------------------
OTHER_IKBKB/15-308       ------------------------------------------------------------
OTHER_IKBKE/9-304        ------------------------------------------------------------
OTHER_MLKL/201-468       ------------------------------------------------------------
OTHER_MOS/60-340         ------------------------------------------------------------
OTHER_NRBP1/64-327       ------------------------------------------------------------
OTHER_NRBP12/37-306      ------------------------------------------------------------
OTHER_PAN3/480-751       ------------------------------------------------------------
OTHER_PBK/32-320         ------------------------------------------------------------
OTHER_PDIK1L/8-331       ------------------------------------------------------------
OTHER_PEAK1/1327-1665    ------------------------------------------------------------
OTHER_PEAK3/171-397      ------------------------------------------------------------
OTHER_PIK3R4/26-313      ------------------------------------------------------------
OTHER_PINK1/156-509      ------------------------------------------------------------
OTHER_PKDCC/138-391      ------------------------------------------------------------
OTHER_PKMYT1/110-359     ------------------------------------------------------------
OTHER_POMK/81-333        ------------------------------------------------------------
OTHER_PRAG1/992-1327     ------------------------------------------------------------
OTHER_PXK/146-396        ------------------------------------------------------------
OTHER_RNASEL/361-586     ------------------------------------------------------------
OTHER_RPS6KC1/337-1059   ------------------------------------------------------------
OTHER_RPS6KL1/150-539    ------------------------------------------------------------
OTHER_SBK1/53-315        ------------------------------------------------------------
OTHER_SBK2/62-327        ------------------------------------------------------------
OTHER_SBK3/43-306        ------------------------------------------------------------
OTHER_SCYL1/14-263       ------------------------------------------------------------
OTHER_SCYL2/32-327       ------------------------------------------------------------
OTHER_SCYL3/11-245       ------------------------------------------------------------
OTHER_STK16/20-292       ------------------------------------------------------------
OTHER_STK31/710-972      ------------------------------------------------------------
OTHER_STK35/202-529      ------------------------------------------------------------
OTHER_STK36/4-254        ------------------------------------------------------------
OTHER_STKLD1/28-297      ------------------------------------------------------------
OTHER_TBCK/1-273         ------------------------------------------------------------
OTHER_TBK1/7-304         ------------------------------------------------------------
OTHER_TEX14/227-512      ------------------------------------------------------------
OTHER_TLK1/456-734       ------------------------------------------------------------
OTHER_TLK2/462-741       ------------------------------------------------------------
OTHER_TP53RK/33-253      ------------------------------------------------------------
OTHER_TTK/525-791        ------------------------------------------------------------
OTHER_UHMK1/23-304       ------------------------------------------------------------
OTHER_ULK1/14-278        ------------------------------------------------------------
OTHER_ULK2/7-271         ------------------------------------------------------------
OTHER_ULK3/14-270        ------------------------------------------------------------
OTHER_ULK4/4-280         ------------------------------------------------------------
OTHER_WEE1/299-569       ------------------------------------------------------------
OTHER_WEE2/212-486       ------------------------------------------------------------
OTHER_WNK1/220-479       ------------------------------------------------------------
OTHER_WNK2/194-453       ------------------------------------------------------------
OTHER_WNK3/146-405       ------------------------------------------------------------
OTHER_WNK4/173-432       ------------------------------------------------------------
RGC_GUCY2C/489-747       ------------------------------------------------------------
RGC_GUCY2D/510-807       ------------------------------------------------------------
RGC_GUCY2F/547-811       ------------------------------------------------------------
RGC_NPR1/533-803         ------------------------------------------------------------
RGC_NPR2/517-788         ------------------------------------------------------------
STE_MAP2K1/68-361        ------------------------------------------------------------
STE_MAP2K2/72-369        ------------------------------------------------------------
STE_MAP2K3/64-325        ------------------------------------------------------------
STE_MAP2K4/102-367       ------------------------------------------------------------
STE_MAP2K5/166-419       ------------------------------------------------------------
STE_MAP2K6/53-314        ------------------------------------------------------------
STE_MAP2K7/120-380       ------------------------------------------------------------
STE_MAP3K1/1243-1508     ------------------------------------------------------------
STE_MAP3K14/399-653      ------------------------------------------------------------
STE_MAP3K15/645-908      ------------------------------------------------------------
STE_MAP3K19/1061-1324    ------------------------------------------------------------
STE_MAP3K2/356-616       ------------------------------------------------------------
STE_MAP3K3/362-622       ------------------------------------------------------------
STE_MAP3K4/1343-1601     ------------------------------------------------------------
STE_MAP3K5/673-938       ------------------------------------------------------------
STE_MAP3K6/643-906       ------------------------------------------------------------
STE_MAP3K8/127-388       ------------------------------------------------------------
STE_MAP4K1/17-274        ------------------------------------------------------------
STE_MAP4K2/16-273        ------------------------------------------------------------
STE_MAP4K3/16-273        ------------------------------------------------------------
STE_MAP4K4/25-289        ------------------------------------------------------------
STE_MAP4K5/20-277        ------------------------------------------------------------
STE_MINK1/25-289         ------------------------------------------------------------
STE_MYO3A/21-287         ------------------------------------------------------------
STE_MYO3B/27-293         ------------------------------------------------------------
STE_NRK/25-313           ------------------------------------------------------------
STE_OXSR1/17-291         ------------------------------------------------------------
STE_PAK1/270-521         ------------------------------------------------------------
STE_PAK2/249-499         ------------------------------------------------------------
STE_PAK3/283-534         ------------------------------------------------------------
STE_PAK4/321-572         ------------------------------------------------------------
STE_PAK5/449-700         ------------------------------------------------------------
STE_PAK6/407-658         ------------------------------------------------------------
STE_SLK/34-292           ------------------------------------------------------------
STE_STK10/36-294         ------------------------------------------------------------
STE_STK24/36-286         ------------------------------------------------------------
STE_STK25/20-270         ------------------------------------------------------------
STE_STK26/24-274         ------------------------------------------------------------
STE_STK3/27-278          ------------------------------------------------------------
STE_STK39/63-337         ------------------------------------------------------------
STE_STK4/30-281          ------------------------------------------------------------
STE_STRADA/69-379        ------------------------------------------------------------
STE_STRADB/58-369        ------------------------------------------------------------
STE_TAOK1/28-281         ------------------------------------------------------------
STE_TAOK2/28-281         ------------------------------------------------------------
STE_TAOK3/24-277         ------------------------------------------------------------
STE_TNIK/25-289          ------------------------------------------------------------
TKL_ACVR1/208-497        ------------------------------------------------------------
TKL_ACVR1B/207-496       ------------------------------------------------------------
TKL_ACVR1C/195-484       ------------------------------------------------------------
TKL_ACVR2A/192-481       ------------------------------------------------------------
TKL_ACVR2B/190-480       ------------------------------------------------------------
TKL_ACVRL1/202-491       ------------------------------------------------------------
TKL_AMHR2/203-507        ------------------------------------------------------------
TKL_ANKK1/21-287         ------------------------------------------------------------
TKL_ARAF/310-569         ------------------------------------------------------------
TKL_BMPR1A/234-523       ------------------------------------------------------------
TKL_BMPR1B/204-493       ------------------------------------------------------------
TKL_BMPR2/203-503        ------------------------------------------------------------
TKL_BRAF/457-716         ------------------------------------------------------------
TKL_ILK/193-448          ------------------------------------------------------------
TKL_IRAK1/207-521        ------------------------------------------------------------
TKL_IRAK2/205-501        ------------------------------------------------------------
TKL_IRAK3/160-445        ------------------------------------------------------------
TKL_IRAK4/175-456        ------------------------------------------------------------
TKL_KSR1/613-879         ------------------------------------------------------------
TKL_KSR2/666-930         ------------------------------------------------------------
TKL_LIMK1/339-606        ------------------------------------------------------------
TKL_LIMK2/331-603        ------------------------------------------------------------
TKL_LRRK1/1238-1522      ------------------------------------------------------------
TKL_LRRK2/1875-2134      ------------------------------------------------------------
TKL_MAP3K10/98-359       ------------------------------------------------------------
TKL_MAP3K11/117-378      ------------------------------------------------------------
TKL_MAP3K12/125-366      ------------------------------------------------------------
TKL_MAP3K13/168-409      ------------------------------------------------------------
TKL_MAP3K20/16-262       ------------------------------------------------------------
TKL_MAP3K21/124-400      ------------------------------------------------------------
TKL_MAP3K7/36-286        ------------------------------------------------------------
TKL_MAP3K9/144-405       ------------------------------------------------------------
TKL_RAF1/349-608         ------------------------------------------------------------
TKL_RIPK1/17-287         ------------------------------------------------------------
TKL_RIPK2/18-292         ------------------------------------------------------------
TKL_RIPK3/21-285         ------------------------------------------------------------
TKL_RIPK4/22-285         ------------------------------------------------------------
TKL_TESK1/54-313         ------------------------------------------------------------
TKL_TESK2/56-311         ------------------------------------------------------------
TKL_TGFBR1/205-494       ------------------------------------------------------------
TKL_TGFBR2/244-540       ------------------------------------------------------------
TKL_TNNI3K/463-721       ------------------------------------------------------------
TYR_AATK/125-397         ------------------------------------------------------------
TYR_ABL1/242-495         ------------------------------------------------------------
TYR_ABL2/288-541         ------------------------------------------------------------
TYR_ALK/1116-1385        ------------------------------------------------------------
TYR_AXL/536-805          ------------------------------------------------------------
TYR_BLK/241-492          ------------------------------------------------------------
TYR_BMX/417-668          ------------------------------------------------------------
TYR_BTK/402-653          ------------------------------------------------------------
TYR_CSF1R/582-912        ------------------------------------------------------------
TYR_CSK/195-442          ------------------------------------------------------------
TYR_DDR1/610-907         ------------------------------------------------------------
TYR_DDR2/563-851         ------------------------------------------------------------
TYR_EGFR/712-970         ------------------------------------------------------------
TYR_EPHA1/624-882        ------------------------------------------------------------
TYR_EPHA10/645-902       ------------------------------------------------------------
TYR_EPHA2/613-873        ------------------------------------------------------------
TYR_EPHA3/621-880        ------------------------------------------------------------
TYR_EPHA4/621-880        ------------------------------------------------------------
TYR_EPHA5/675-934        ------------------------------------------------------------
TYR_EPHA6/631-932        ------------------------------------------------------------
TYR_EPHA7/633-892        ------------------------------------------------------------
TYR_EPHA8/635-894        ------------------------------------------------------------
TYR_EPHB1/619-880        ------------------------------------------------------------
TYR_EPHB2/621-882        ------------------------------------------------------------
TYR_EPHB3/633-894        ------------------------------------------------------------
TYR_EPHB4/615-876        ------------------------------------------------------------
TYR_EPHB6/670-917        ------------------------------------------------------------
TYR_ERBB2/720-978        ------------------------------------------------------------
TYR_ERBB3/709-967        ------------------------------------------------------------
TYR_ERBB4/718-976        ------------------------------------------------------------
TYR_FER/563-816          ------------------------------------------------------------
TYR_FES/561-816          ------------------------------------------------------------
TYR_FGFR1/478-756        ------------------------------------------------------------
TYR_FGFR2/481-759        ------------------------------------------------------------
TYR_FGFR3/472-750        ------------------------------------------------------------
TYR_FGFR4/467-745        ------------------------------------------------------------
TYR_FGR/263-514          ------------------------------------------------------------
TYR_FLT1/827-1156        ------------------------------------------------------------
TYR_FLT3/610-945         ------------------------------------------------------------
TYR_FLT4/845-1171        ------------------------------------------------------------
TYR_FRK/234-489          ------------------------------------------------------------
TYR_FYN/271-522          ------------------------------------------------------------
TYR_HCK/262-513          ------------------------------------------------------------
TYR_IGF1R/999-1268       ------------------------------------------------------------
TYR_INSR/1023-1292       ------------------------------------------------------------
TYR_INSRR/979-1248       ------------------------------------------------------------
TYR_ITK/363-614          ------------------------------------------------------------
TYR_JAK1_1/583-847       ------------------------------------------------------------
TYR_JAK1_2/875-1151      ------------------------------------------------------------
TYR_JAK2_1/545-807       ------------------------------------------------------------
TYR_JAK2_2/849-1125      ------------------------------------------------------------
TYR_JAK3_1/521-779       ------------------------------------------------------------
TYR_JAK3_2/822-1097      ------------------------------------------------------------
TYR_KDR/834-1162         ------------------------------------------------------------
TYR_KIT/589-926          ------------------------------------------------------------
TYR_LCK/245-496          ------------------------------------------------------------
TYR_LMTK2/137-409        ------------------------------------------------------------
TYR_LMTK3/133-410        ------------------------------------------------------------
TYR_LTK/510-779          ------------------------------------------------------------
TYR_LYN/247-499          ------------------------------------------------------------
TYR_MATK/235-480         ------------------------------------------------------------
TYR_MERTK/587-856        ------------------------------------------------------------
TYR_MET/1076-1339        ------------------------------------------------------------
TYR_MST1R/1080-1343      ------------------------------------------------------------
TYR_MUSK/575-858         ------------------------------------------------------------
TYR_NTRK1/510-783        ------------------------------------------------------------
TYR_NTRK2/538-809        ------------------------------------------------------------
TYR_NTRK3/538-826        ------------------------------------------------------------
TYR_PDGFRA/593-952       ------------------------------------------------------------
TYR_PDGFRB/600-960       ------------------------------------------------------------
TYR_PTK2/422-678         ------------------------------------------------------------
TYR_PTK2B/425-681        ------------------------------------------------------------
TYR_PTK6/191-443         ------------------------------------------------------------
TYR_PTK7/796-1063        ------------------------------------------------------------
TYR_RET/724-1007         ------------------------------------------------------------
TYR_ROR1/473-748         ------------------------------------------------------------
TYR_ROR2/473-748         ------------------------------------------------------------
TYR_ROS1/1945-2217       ------------------------------------------------------------
TYR_RYK/330-598          ------------------------------------------------------------
TYR_SRC/270-521          ------------------------------------------------------------
TYR_SRMS/230-482         ------------------------------------------------------------
TYR_STYK1/113-382        ------------------------------------------------------------
TYR_SYK/370-628          ------------------------------------------------------------
TYR_TEC/370-621          ------------------------------------------------------------
TYR_TEK/824-1094         ------------------------------------------------------------
TYR_TIE1/839-1109        ------------------------------------------------------------
TYR_TNK1/116-379         ------------------------------------------------------------
TYR_TNK2/126-387         ------------------------------------------------------------
TYR_TXK/271-522          ------------------------------------------------------------
TYR_TYK2_1/589-868       ------------------------------------------------------------
TYR_TYK2_2/897-1171      ------------------------------------------------------------
TYR_TYRO3/518-788        ------------------------------------------------------------
TYR_YES1/277-528         ------------------------------------------------------------
TYR_ZAP70/337-595        ------------------------------------------------------------

0ANNOTATION/1-2208       ----------ALN--------------------ALN~ALC--------------------
AGC_AKT1/150-408         ----------DGHIKITDFGLCKEGIKDGAT--m--------------------------
AGC_AKT2/152-409         ----------DGHIKITDFGLCKEGISDGAT--m--------------------------
AGC_AKT3/148-405         ----------DGHIKITDFGLCKEGITDAAT--m--------------------------
AGC_CDC42BPA/77-343      ----------NGHIRLADFGSCLKLMEDGTV--qs-------------------------
AGC_CDC42BPB/76-342      ----------NGHIRLADFGSCLKMNDDGTV--qs-------------------------
AGC_CDC42BPG/71-337      ----------NGHIRLADFGSCLRLNTNGMV--ds-------------------------
AGC_CIT/97-360           ----------TGHIKLVDFGSAAKMNSNKMV--na-------------------------
AGC_DMPK/71-339          ----------CGHIRLADFGSCLKLRADGTV--rs-------------------------
AGC_GRK1/190-455         ----------DGNVRISDLGLAVELLDGQSK--t--------------------------
AGC_GRK2/191-453         ----------HGHVRISDLGLACDFSKKKP------------------------------
AGC_GRK3/191-453         ----------HGHARISDLGLACDFSKKKP------------------------------
AGC_GRK4/187-449         ----------RGHIRISDLGLATEIPEGQRV-----------------------------
AGC_GRK5/186-448         ----------YGHIRISDLGLAVKIPEGDLI-----------------------------
AGC_GRK6/186-448         ----------HGHIRISDLGLAVHVPEGQTI-----------------------------
AGC_GRK7/191-454         ----------LGNCRLSDLGLAVEMKGGKPI-----------------------------
AGC_LATS1/705-1010       ----------DGHIKLTDFGLCTGFRWTHDS--kyyqsgdhprqdsmdfsnewgdpsscr
AGC_LATS2/668-973        ----------DGHIKLTDFGLCTGFRWTHNS--kyyqkgshvrqdsmepsdlwddvsncr
AGC_MAST1/374-647        ----------MGHIKLTDFGLSKMGLMSLTT--nlyeghiekdarefld-----------
AGC_MAST2/512-785        ----------MGHIKLTDFGLSKIGLMSLTT--nlyeghiekdarefld-----------
AGC_MAST3/367-640        ----------LGHIKLTDFGLSKIGLMSMAT--nlyeghiekdarefid-----------
AGC_MAST4/570-843        ----------MGHIKLTDFGLSKVGLMSMTT--nlyeghiekdarefld-----------
AGC_MASTL/35-835         ----------EGHIKLTDFGLSKVTLNRDIN--mmdilttpsmakprqdysrtpgqvlsl
AGC_PDPK1/82-342         ----------DMHIQITDFGTAKVLSPESKQ--ara------------------------
AGC_PDPK2P/55-315        ----------DMYIQITDFGTAKVLSPESKQ--ara------------------------
AGC_PKN1/615-874         ----------EGYVKIADFGLCKEGMGYGDR--t--------------------------
AGC_PKN2/657-916         ----------EGFVKIADFGLCKEGMGYGDR--t--------------------------
AGC_PKN3/559-818         ----------QGFLKIADFGLCKEGIGFGDR--t--------------------------
AGC_PRKACA/44-298        ----------QGYIQVTDFGFAKRVKGRT-------------------------------
AGC_PRKACB/44-298        ----------QGYIQVTDFGFAKRVKGRT-------------------------------
AGC_PRKACG/44-298        ----------QGYLQVTDFGFAKRVKGRT-------------------------------
AGC_PRKCA/339-597        ----------EGHIKIADFGMCKEHMMDGVT--t--------------------------
AGC_PRKCB/342-600        ----------EGHIKIADFGMCKENIWDGVT--t--------------------------
AGC_PRKCD/349-603        ----------DGHIKIADFGMCKENIFGESR--a--------------------------
AGC_PRKCE/408-668        ----------EGHCKLADFGMCKEGILNGVT--t--------------------------
AGC_PRKCG/351-614        ----------EGHIKITDFGMCKENVFPGTT--t--------------------------
AGC_PRKCH/355-614        ----------EGHCKLADFGMCKEGICNGVT--t--------------------------
AGC_PRKCI/254-522        ----------EGHIKLTDYGMCKEGLRPGDT--t--------------------------
AGC_PRKCQ/380-634        ----------DGHIKIADFGMCKENMLGDAK--t--------------------------
AGC_PRKCZ/252-518        ----------DGHIKLTDYGMCKEGLGPGDT--t--------------------------
AGC_PRKG1/360-619        ----------RGYAKLVDFGFAKKIGFGKKT-----------------------------
AGC_PRKG2/453-711        ----------EGYLKLVDFGFAKKIGSGQKT-----------------------------
AGC_PRKX/49-303          ----------DGHIKLTDFGFAKKLVDRT-------------------------------
AGC_PRKY/49-277          ----------DGHIKLTDFGFAKKLVDRT-------------------------------
AGC_ROCK1/76-338         ----------SGHLKLADFGTCMKMNKEGMV--rc-------------------------
AGC_ROCK2/92-354         ----------HGHLKLADFGTCMKMDETGMV--hc-------------------------
AGC_RPS6KA1_1/62-321     ----------EGHIKLTDFGLSKEAIDHEKK--a--------------------------
AGC_RPS6KA2_1/59-318     ----------EGHIKITDFGLSKEAIDHDKR--a--------------------------
AGC_RPS6KA3_1/68-327     ----------EGHIKLTDFGLSKESIDHEKK--a--------------------------
AGC_RPS6KA4_1/33-301     ----------EGHIVLTDFGLSKEFLTEEKE--rt-------------------------
AGC_RPS6KA5_1/49-318     ----------NGHVVLTDFGLSKEFVADETE--ra-------------------------
AGC_RPS6KA6_1/73-330     ----------IGHIKLTDFGLSKESVDQEKK--a--------------------------
AGC_RPS6KB1/91-352       ----------QGHVKLTDFGLCKESIHDGTV--t--------------------------
AGC_RPS6KB2/67-328       ----------QGHIKLTDFGLCKESIHEGAV--t--------------------------
AGC_RSKR/107-359         ----------RGHLKLTDFGLSRHVPQGAQA-----------------------------
AGC_SGK1/98-355          ----------QGHIVLTDFGLCKENIEHNST--t--------------------------
AGC_SGK2/95-352          ----------QGHVVLTDFGLCKEGVEPEDT--t--------------------------
AGC_SGK3/162-419         ----------VGHVVLTDFGLCKEGIAISDT--t--------------------------
AGC_STK32A/23-281        ----------HGHVHITDFNIAAMLPRETQI-----------------------------
AGC_STK32B/23-283        ----------HGHVHITDFNIATVVKGAERA-----------------------------
AGC_STK32C/93-353        ----------RGHAHLTDFNIATIIKDGERA-----------------------------
AGC_STK38/89-382         ----------KGHVKLSDFGLCTGLKKAHRT--efyrnlnhslpsdftfqnmnskrkaet
AGC_STK38L/90-383        ----------KGHVKLSDFGLCTGLKKAHRT--efyrnlthnppsdfsfqnmnskrkaet
CAMK_AURKA/133-383       ----------AGELKIADFGWSVHAPSSRR------------------------------
CAMK_AURKB/77-327        ----------KGELKIADFGWSVHAPSLRR------------------------------
CAMK_AURKC/43-293        ----------RGEVKIADFGWSVHTPSLRR------------------------------
CAMK_BRSK1/34-285        ----------KNNIRIADFGMASLQVGDSLL-----------------------------
CAMK_BRSK2/19-270        ----------KNNIRIADFGMASLQVGDSLL-----------------------------
CAMK_CAMK1/20-276        ----------DSKIMISDFGLSKMEDPGSVL-----------------------------
CAMK_CAMK1D/23-279       ----------ESKIMISDFGLSKMEGKGDVM-----------------------------
CAMK_CAMK1G/23-277       ----------NSKIMITDFGLSKMEQNGIM------------------------------
CAMK_CAMK2A/13-271       ----------GAAVKLADFGLAIEVEGEQQA--w--------------------------
CAMK_CAMK2B/14-272       ----------GAAVKLADFGLAIEVQGDQQA--w--------------------------
CAMK_CAMK2D/14-272       ----------GAAVKLADFGLAIEVQGDQQA--w--------------------------
CAMK_CAMK2G/14-272       ----------GAAVKLADFGLAIEVQGEQQA--w--------------------------
CAMK_CAMK4/46-300        ----------DAPLKIADFGLSKIVEHQVLM-----------------------------
CAMK_CAMKK1/128-409      ----------DGHVKIADFGVSNQFEGNDAQ--l--------------------------
CAMK_CAMKK2/165-446      ----------DGHIKIADFGVSNEFKGSDAL--l--------------------------
CAMK_CAMKV/24-286        ----------NSKIVISDFHLAKLENGLI-------------------------------
CAMK_CASK/12-276         ----------SAPVKLGGFGVAIQLGESGLV--a--------------------------
CAMK_CHEK1/9-265         ----------RDNLKISDFGLATVFRYNNRE--rll------------------------
CAMK_CHEK2/220-486       ----------DCLIKITDFGHSKILGETSLM-----------------------------
CAMK_DAPK1/13-275        ----------KPRIKIIDFGLAHKIDFGNEF-----------------------------
CAMK_DAPK2/23-285        ----------IPHIKLIDFGLAHEIEDGVEF-----------------------------
CAMK_DAPK3/13-275        ----------NPRIKLIDFGIAHKIEAGNEF-----------------------------
CAMK_DCLK1/390-647       ----------SKSLKLGDFGLATIVDGPL-------------------------------
CAMK_DCLK2/394-651       ----------TKSLKLGDFGLATVVEGPL-------------------------------
CAMK_DCLK3/356-613       ----------STTLKLADFGLAKHVVRPI-------------------------------
CAMK_HUNK/62-320         ----------DNNIKLIDFGLSNCAGILGYS--dpf------------------------
CAMK_KALRN/2683-2937     ----------VPRVKLIDLEDAVQISGHFHI-----------------------------
CAMK_MAPKAPK2/63-325     ----------NAILKLTDFGFAKETTSHNSL-----------------------------
CAMK_MAPKAPK3/43-304     ----------DAVLKLTDFGFAKETTQNAL------------------------------
CAMK_MAPKAPK5/20-304     ----------DAPVKLCDFGFAKIDQGDL-------------------------------
CAMK_MARK1/60-311        ----------DMNIKIADFGFSNEFTVGNKL-----------------------------
CAMK_MARK2/53-304        ----------DMNIKIADFGFSNEFTFGNKL-----------------------------
CAMK_MARK3/56-307        ----------DMNIKIADFGFSNEFTVGGKL-----------------------------
CAMK_MARK4/59-310        ----------EANIKIADFGFSNEFTLGSKL-----------------------------
CAMK_MELK/11-263         ----------YHKLKLIDFGLCAKPKGNKDY--hl-------------------------
CAMK_MKNK1/48-374        ----------VSPVKICDFDLGSGMKLNNSC--tpittpel-------------------
CAMK_MKNK2/83-368        ----------VSPVKICDFDLGSGIKLNGDC--spistpel-------------------
CAMK_MYLK/1464-1719      ----------GTRIKLIDFGLARRLENAGSL-----------------------------
CAMK_MYLK2/283-540       ----------GHLVKIIDFGLARRYNPNEKL-----------------------------
CAMK_MYLK3/513-770       ----------GHQIKIIDFGLARRYKPREKL-----------------------------
CAMK_MYLK4/104-361       ----------AKQIKIIDFGLARRYKPREKL-----------------------------
CAMK_NIM1K/74-325        ----------NTCVKVGDFGFSTVSKKGEML-----------------------------
CAMK_NUAK1/55-306        ----------NCNIKIADFGLSNLYQKDKFL-----------------------------
CAMK_NUAK2/53-303        ----------NGNIKIADFGLSNLYHQGKFL-----------------------------
CAMK_OBSCN_1/6468-6721   ----------REDIKICDFGFAQNITPAELQ-----------------------------
CAMK_OBSCN_2/7672-7924   ----------YNLLKVVDLGNAQSLSQEKVL--ps-------------------------
CAMK_PASK/999-1251       ----------DFTIKLIDFGSAAYLERGKLF-----------------------------
CAMK_PHKG1/20-288        ----------NMNIKLTDFGFSCQLEPGERL-----------------------------
CAMK_PHKG2/24-291        ----------NMQIRLSDFGFSCHLEPGEKL-----------------------------
CAMK_PIM1/38-290         ----------RGELKLIDFGSGALLKDTVY------------------------------
CAMK_PIM2/32-286         ----------RGCAKLIDFGSGALLHDEPY------------------------------
CAMK_PIM3/40-293         ----------SGELKLIDFGSGALLKDTVY------------------------------
CAMK_PLK1/53-305         ----------DLEVKIGDFGLATKVEYDGER--k--------------------------
CAMK_PLK2/82-334         ----------AMELKVGDFGLAARLEPLEHR--r--------------------------
CAMK_PLK3/62-314         ----------NMELKVGDFGLAARLEPPEQR--k--------------------------
CAMK_PLK4/12-265         ----------NMNIKIADFGLATQLKMPHEK--h--------------------------
CAMK_PLK5/1-66           ------------------------------------------------------------
CAMK_PNCK/15-270         ----------DSKIMVSDFGLSKIQAGNML------------------------------
CAMK_PRKAA1/27-279       ----------HMNAKIADFGLSNMMSDGEFL-----------------------------
CAMK_PRKAA2/16-268       ----------HMNAKIADFGLSNMMSDGEFL-----------------------------
CAMK_PRKD1/583-839       ----------FPQVKLCDFGFARIIGEKSFR-----------------------------
CAMK_PRKD2/551-807       ----------FPQVKLCDFGFARIIGEKSFR-----------------------------
CAMK_PRKD3/576-832       ----------FPQVKLCDFGFARIIGEKSFR-----------------------------
CAMK_PSKH1/98-355        ----------DSKIIITDFGLASARKKGDDC--lm-------------------------
CAMK_PSKH2/63-320        ----------ESKILITDFGLAYSGKKSGDW--tm-------------------------
CAMK_RPS6KA1_2/418-675   ----------PECLRICDFGFAKQLRAENGL--l--------------------------
CAMK_RPS6KA2_2/415-672   ----------PESIRVCDFGFAKQLRAGNGL--l--------------------------
CAMK_RPS6KA3_2/422-679   ----------PESIRICDFGFAKQLRAENGL--l--------------------------
CAMK_RPS6KA4_2/408-674   ----------GAPVKIIDFGFARLRPQSPGV--pm-------------------------
CAMK_RPS6KA5_2/423-687   ----------NLEIKIIDFGFARLKPPDNQP--l--------------------------
CAMK_RPS6KA6_2/426-683   ----------ADSIRICDFGFAKQLRGENGL--l--------------------------
CAMK_SIK1/27-278         ----------NMDIKLADFGFGNFYKSGEPL-----------------------------
CAMK_SIK1B/27-278        ----------NMDIKLADFGFGNFYKSGEPL-----------------------------
CAMK_SIK2/20-271         ----------NMNIKIADFGFGNFFKSGELL-----------------------------
CAMK_SIK3/66-317         ----------NLNIKIADFGFSNLFTPGQLL-----------------------------
CAMK_SNRK/16-269         ----------QGLVKLTDFGFSNKFQPGKKL-----------------------------
CAMK_SPEG_1/1601-1854    ----------EQQVRICDFGNAQELTPGEPQ-----------------------------
CAMK_SPEG_2/2966-3218    ----------DNALKIVDFGSAQPYNPQALR--pl-------------------------
CAMK_STK11/49-309        ----------GGTLKISDLGVAEALHPFAAD--dtc------------------------
CAMK_STK17A/59-321       ----------LGDIKIVDFGLSRILKNSEEL-----------------------------
CAMK_STK17B/32-293       ----------LGDIKIVDFGMSRKIGHACEL-----------------------------
CAMK_STK33/116-381       ----------NLNIKVTDFGLAVKKQSRSEA--ml-------------------------
CAMK_STK40/35-330        ----------THRITITNFCLGKHLVSEGDL--l--------------------------
CAMK_TRIB1/94-338        ----------RTQLRLESLEDTHIMKGEDDA--l--------------------------
CAMK_TRIB2/64-308        ----------RTRVKLESLEDAYILRGDDDS--l--------------------------
CAMK_TRIB3/71-315        ----------RKKLVLENLEDSCVLTGPDDS--l--------------------------
CAMK_TRIO/2796-3050      ----------KPTIKLADFGDAVQLNTTYYI-----------------------------
CAMK_TSSK1B/12-272       ----------DFNIKLSDFSFSKRCLRDDSG--rmals----------------------
CAMK_TSSK2/12-272        ----------DFNIKLSDFGFSKRCLRDSNG--riils----------------------
CAMK_TSSK3/10-265        ----------GFNLKLTDFGFAKVLPKSHRE--ls-------------------------
CAMK_TSSK4/25-293        ----------WENVKISDFGFAKMVPSNQPV--gcspsyrqvncfshls-----------
CAMK_TSSK6/12-267        ----------ERRVKLTDFGFGRQAHGYPDL--s--------------------------
CAMK_TTN/32178-32432     ----------SSTIKIIEFGQARQLKPGDNF-----------------------------
CK1_CSNK1A1/17-283       ----------CNKLFLIDFGLAKKYRDNRTR--qhipyred-------------------
CK1_CSNK1A1L/17-283      ----------CNKLFLIDFGLAKKYRDNRTR--qhipyred-------------------
CK1_CSNK1D/9-275         ----------GNLVYIIDFGLAKKYRDARTH--qhipyren-------------------
CK1_CSNK1E/9-275         ----------GNLVYIIDFGLAKKYRDARTH--qhipyren-------------------
CK1_CSNK1G1/44-313       ----------EHVIHIIDFGLAKEYIDPETK--khipyreh-------------------
CK1_CSNK1G2/46-314       ----------QHAIHIIDFGLAKEYIDPETK--khipyreh-------------------
CK1_CSNK1G3/43-310       ----------QQVIHIIDFGLAKEYIDPETK--khipyreh-------------------
CK1_TTBK1/34-295         ----------YRKCYMLDFGLARQYTNTTGD--vrpprnv--------------------
CK1_TTBK2/21-282         ----------CRKCYMLDFGLARQFTNSCGD--vrpprav--------------------
CK1_VRK1/37-326          ----------PDQVYLVDYGLAYRYCPEGVH--keykedpk-------------------
CK1_VRK2/29-315          ----------PDQVYLADYGLSYRYCPNGNH--kqyqenpr-------------------
CK1_VRK3/166-455         ----------QSQVTLAGYGFAFRYCPSGKH--vayvegsr-------------------
CMGC_CDK1/4-287          ----------KGTIKLADFGLARAFGIPIRV--y--------------------------
CMGC_CDK10/39-323        ----------KGCVKTADFGLARAYGVPVKP--m--------------------------
CMGC_CDK11A/426-711      ----------AGILKVGDFGLAREYGSPLKA--y--------------------------
CMGC_CDK11B/438-723      ----------AGILKVGDFGLAREYGSPLKA--y--------------------------
CMGC_CDK12/727-1020      ----------SGQIKLADFGLARLYNSEESR--py-------------------------
CMGC_CDK13/705-998       ----------RGQIKLADFGLARLYSSEESR--py-------------------------
CMGC_CDK14/135-419       ----------TGELKLADFGLARAKSVPSHT--y--------------------------
CMGC_CDK15/103-387       ----------LGELKLADFGLARAKSIPSQT--y--------------------------
CMGC_CDK16/165-446       ----------RGELKLADFGLARAKSIPTKT--y--------------------------
CMGC_CDK17/192-473       ----------KGELKLADFGLARAKSVPTKT--y--------------------------
CMGC_CDK18/144-425       ----------RGELKLADFGLARAKSVPTKT--y--------------------------
CMGC_CDK19/20-335        ----------RGRVKIADMGFARLFNSPLKP--ladl-----------------------
CMGC_CDK2/4-286          ----------EGAIKLADFGLARAFGVPVRT--y--------------------------
CMGC_CDK20/4-288         ----------SGQLKIADFGLARVFSPDGSR--ly-------------------------
CMGC_CDK3/4-286          ----------LGAIKLADFGLARAFGVPLRT--y--------------------------
CMGC_CDK4/6-295          ----------GGTVKLADFGLARIYSYQMAL-----------------------------
CMGC_CDK5/4-286          ----------NGELKLADFGLARAFGIPVRC--y--------------------------
CMGC_CDK6/13-300         ----------SGQIKLADFGLARIYSFQMAL-----------------------------
CMGC_CDK7/12-296         ----------NGVLKLADFGLAKSFGSPNRA--y--------------------------
CMGC_CDK8/20-335         ----------RGRVKIADMGFARLFNSPLKP--ladl-----------------------
CMGC_CDK9/19-315         ----------DGVLKLADFGLARAFSLAKNS--qpnry----------------------
CMGC_CDKL1/5-288         ----------HSVIKLCDFGFARLLAGPSDY--y--------------------------
CMGC_CDKL2/4-287         ----------SGVVKLCDFGFARTLAAPGEV--y--------------------------
CMGC_CDKL3/4-286         ----------SGITKLCDFGFARTLAAPGDI--y--------------------------
CMGC_CDKL4/4-286         ----------QGIIKICDFGFAQILIPGDAY-----------------------------
CMGC_CDKL5/13-297        ----------NDVLKLCDFGFARNLSEGNNA--ny-------------------------
CMGC_CLK1/161-477        ----------NPDIKVVDFGSATYDDEHH-------------------------------
CMGC_CLK2/163-479        ----------STAVRVVDFGSATFDHEHH-------------------------------
CMGC_CLK3/304-620        ----------NTSIRVADFGSATFDHEHH-------------------------------
CMGC_CLK4/159-475        ----------NTDIKVVDFGSATYDDEHH-------------------------------
CMGC_CSNK2A1/39-324      ----------HRKLRLIDWGLAEFYHPGQEY-----------------------------
CMGC_CSNK2A2/40-325      ----------QKKLRLIDWGLAEFYHPAQEY-----------------------------
CMGC_CSNK2A3/39-324      ----------HRKLRLIDWGLAEFYHPGQEY-----------------------------
CMGC_DYRK1A/159-479      ----------RSAIKIVDFGSSCQLGQRI-------------------------------
CMGC_DYRK1B/111-431      ----------RSAIKIVDFGSSCQLGQRI-------------------------------
CMGC_DYRK2/222-535       ----------RSGIKVIDFGSSCYEHQRV-------------------------------
CMGC_DYRK3/209-522       ----------RSSTKVIDFGSSCFEYQKL-------------------------------
CMGC_DYRK4/104-400       ----------QASVKVIDFGSSCYEHQKV-------------------------------
CMGC_GSK3A/119-403       ----------TAVLKLCDFGSAKQLVRGEPN-----------------------------
CMGC_GSK3B/56-340        ----------TAVLKLCDFGSAKQLVRGEPN-----------------------------
CMGC_HIPK1/190-518       ----------PYRVKVIDFGSASHVSKAVC------------------------------
CMGC_HIPK2/199-527       ----------PYRVKVIDFGSASHVSKAVC------------------------------
CMGC_HIPK3/197-525       ----------PYRVKVIDFGSASHVSKTVC------------------------------
CMGC_HIPK4/11-347        ----------PFRVKVIDFGSASIFSEVRYV--k--------------------------
CMGC_ICK/4-284           ----------PELVKIADFGLAREIRSKPPY-----------------------------
CMGC_MAK/4-284           ----------PELVKIADFGLARELRSQPPY-----------------------------
CMGC_MAPK1/25-313        ----------TCDLKICDFGLARVADPDHDH--tgfl-----------------------
CMGC_MAPK10/64-359       ----------DCTLKILDFGLARTAGTSFMM-----------------------------
CMGC_MAPK11/24-308       ----------DCELRILDFGLARQADEEM-------------------------------
CMGC_MAPK12/27-311       ----------DCELKILDFGLARQADSEM-------------------------------
CMGC_MAPK13/25-308       ----------DCELKILDFGLARHADAEM-------------------------------
CMGC_MAPK14/24-308       ----------DCELKILDFGLARHTDDEM-------------------------------
CMGC_MAPK15/13-304       ----------NCTVKLCDFGLARSLGDLPEG--pedqav---------------------
CMGC_MAPK3/42-330        ----------TCDLKICDFGLARIADPEHDH--tgfl-----------------------
CMGC_MAPK4/20-312        ----------DLVLKIGDFGLARIVDQHYSH--kgyl-----------------------
CMGC_MAPK6/20-316        ----------DLVLKIGDFGLARIMDPHYSH--kghl-----------------------
CMGC_MAPK7/55-347        ----------NCELKIGDFGMARGLCTSPAE--hqyfm----------------------
CMGC_MAPK8/26-321        ----------DCTLKILDFGLARTAGTSFMM-----------------------------
CMGC_MAPK9/26-321        ----------DCTLKILDFGLARTACTNFMM-----------------------------
CMGC_MOK/4-285           ----------QDVLKLGDFGSCRSVYSKQPY-----------------------------
CMGC_NLK/138-427         ----------NCVLKICDFGLARVEELDESR--hm-------------------------
CMGC_PRPF4B/687-1003     ----------KTILKLCDFGSASHVADNDI------------------------------
CMGC_SRPK1/80-653        ----------KLKVKIADLGNACWVHKHF-------------------------------
CMGC_SRPK2/81-686        pldprnad--KIRVKIADLGNACWVHKHF-------------------------------
CMGC_SRPK3/79-565        ----------KIKIKIADLGNACWVHKHF-------------------------------
NEK_NEK1/4-258           ----------DGTVQLGDFGIARVLNSTVEL--a--------------------------
NEK_NEK10/519-785        ----------KDKVTVTDFGLAKQKQENSKL-----------------------------
NEK_NEK11/29-287         ----------NNLLKIGDFGVSRLLMGSCDL--a--------------------------
NEK_NEK2/8-271           ----------KQNVKLGDFGLARILNHDTSF--a--------------------------
NEK_NEK3/4-257           ----------NGKVKLGDFGSARLLSNPMAF--a--------------------------
NEK_NEK4/6-261           ----------TNIIKVGDLGIARVLENHCDM--a--------------------------
NEK_NEK5/4-259           ----------GMVAKLGDFGIARVLNNSMEL--a--------------------------
NEK_NEK6/45-305          ----------TGVVKLGDLGLGRFFSSETTA--a--------------------------
NEK_NEK7/34-294          ----------TGVVKLGDLGLGRFFSSKTTA--a--------------------------
NEK_NEK8/4-258           ----------RMVVKIGDFGISKILSSKSKA-----------------------------
NEK_NEK9/52-308          ----------ANLIKLGDYGLAKKLNSEYSM--a--------------------------
OTHER_AAK1/46-313        ----------RGHYVLCDFGSATNKFQNPQT--egvnavede------------------
OTHER_BMP2K/51-317       ----------GGNYVLCDFGSATNKFLNPQK--dgvnvveee------------------
OTHER_BUB1/787-1056      ----------SAGLALIDLGQSIDMKLFPKG--tif------------------------
OTHER_BUB1B/766-1021     ----------NQALKIVDFSYSVDLRVQLDV--ftl------------------------
OTHER_CDC7/58-569        ----------LKKYALVDFGLAQGTHDTKIE--llkfvqseaqqercsqnkshiitgnki
OTHER_CHUK/15-309        ----------KIIHKIIDLGYAKDVDQGSLC-----------------------------
OTHER_DSTYK/648-908      ----------QNRAKITDLGFCKPEAMMS-------------------------------
OTHER_EIF2AK1/167-583    ----------DQQVKIGDFGLACTDILQKNT--dwtnrngkrtpth--------------
OTHER_EIF2AK2/267-538    ----------TKQVKIGDFGLVTSLKNDGKR-----------------------------
OTHER_EIF2AK3/593-1077   ----------DDVVKVGDFGLVTAMDQDEEE--qtvltpmpayarh--------------
OTHER_EIF2AK4_1/280-539  ----------EGTVKITDYSISKRLADICKE-----------------------------
OTHER_EIF2AK4_2/590-1001 ----------DDHVKIGDFGLATDHLAFSAD--skqddqtgdliksdpsghl--------
OTHER_ERN1/569-832       ----------KIKAMISDFGLCKKLAVGRHS--fsrr-----------------------
OTHER_ERN2/518-781       ----------LGRVVLSDFGLCKKLPAGRCS--fslh-----------------------
OTHER_GAK/40-315         ----------QGTIKLCDFGSATTISHYPDY--swsaqrralveee--------------
OTHER_HASPIN/484-797     ----------GLQVSIIDYTLSRLERDGIVV--fcdvsmdedlft---------------
OTHER_IKBKB/15-308       ----------RLIHKIIDLGYAKELDQGSLC-----------------------------
OTHER_IKBKE/9-304        ----------QSIYKLTDFGAARELDDDEKF-----------------------------
OTHER_MLKL/201-468       ----------GYQVKLAGFELRKTQTSMSLG--ttrek----------------------
OTHER_MOS/60-340         ----------GCSEKLEDLLCFQTPS----------------------------------
OTHER_NRBP1/64-327       ----------NGLIKIGSVAPDTINNHVKTC-----------------------------
OTHER_NRBP12/37-306      ----------NGLIKIGSVWHRIFSNALPDD--lrspirae-------------------
OTHER_PAN3/480-751       ----------KTRLRVNCVGVFDVLTFDNSQ--nnnplal--------------------
OTHER_PBK/32-320         ----------FETIKICDVGVSLPLDENMTV--tdpe-----------------------
OTHER_PDIK1L/8-331       ----------EPTLKVADFGLSKVCSASGQN--peepvsvnkcfl---------------
OTHER_PEAK1/1327-1665    ----------PTRLIVSNFSQAKQKSHLVD------------------------------
OTHER_PEAK3/171-397      ----------PPRLLLTDFGRVCLQPPGPPG--spgp-----------------------
OTHER_PIK3R4/26-313      ----------WNWVLLTDFASFKPTYLPEDN--padfnyffd------------------
OTHER_PINK1/156-509      ----------CPWLVIADFGCCLADESIGLQ--lpfsswy--------------------
OTHER_PKDCC/138-391      ----------DGELKVTDLDDARVEETPCA------------------------------
OTHER_PKMYT1/110-359     ----------RGRCKLGDFGLLVELGTAGAG-----------------------------
OTHER_POMK/81-333        ----------NFSILANDLDALPLVNHSSGM--lvkc-----------------------
OTHER_PRAG1/992-1327     ----------LPRLIISNFLKAKQKPGGTPN-----------------------------
OTHER_PXK/146-396        ----------GDTCRLLDLE----------------------------------------
OTHER_RNASEL/361-586     ----------KKAAHLADFDKSIKWAGD--------------------------------
OTHER_RPS6KC1/337-1059   ----------RGHIQLTYFSRWSEVEDSC-------------------------------
OTHER_RPS6KL1/150-539    ----------AGHIRLTYFGQWSEVEPQC-------------------------------
OTHER_SBK1/53-315        ----------CRRVKLADFGMTRRVGCRV-------------------------------
OTHER_SBK2/62-327        ----------CRRFKLTDFGHTRPRGTLL-------------------------------
OTHER_SBK3/43-306        ----------CSRVALGDLGLTRPEGSPT-------------------------------
OTHER_SCYL1/14-263       ----------AGEWKLGGLDYMYSAQGNGGG--ppr------------------------
OTHER_SCYL2/32-327       ----------AWKIMGFDFCVSSTNPSEQEP--kfpckewdpnlp---------------
OTHER_SCYL3/11-245       ----------DGHWKLGGMETVCKVSQATPE--flrs-----------------------
OTHER_STK16/20-292       ----------EGQPVLMDLGSMNQACIHVEG--srqaltlqdw-----------------
OTHER_STK31/710-972      ----------REQGIVGDFDFTKSVSQRASV-----------------------------
OTHER_STK35/202-529      ----------TPILKVADFGLSKVCAGLAPR--gkegnqdnknvnvnkywl---------
OTHER_STK36/4-254        ----------GGGIKLCDFGFARAMSTNTMV--l--------------------------
OTHER_STKLD1/28-297      ----------SDHCKLQDLSSNVLMTDKAKW--nira-----------------------
OTHER_TBCK/1-273         ----------KGHIKLAKFGLYHMTAHGDDV-----------------------------
OTHER_TBK1/7-304         ----------QSVYKLTDFGAARELEDDEQF-----------------------------
OTHER_TEX14/227-512      ----------EYMLESEDRGVQRDLTRV--------------------------------
OTHER_TLK1/456-734       ----------CGEIKITDFGLSKIMDDDSYG--vdgmdlt--------------------
OTHER_TLK2/462-741       ----------CGEIKITDFGLSKIMDDDSYN--svdgmelt-------------------
OTHER_TP53RK/33-253      ----------QLNIVLIDFGLSFISA----------------------------------
OTHER_TTK/525-791        ----------DGMLKLIDFGIANQMQPDTTS--vvk------------------------
OTHER_UHMK1/23-304       ----------NECFKLIDFGLSFKEGNQD-------------------------------
OTHER_ULK1/14-278        ----------SIRVKIADFGFARYLQSNMMA-----------------------------
OTHER_ULK2/7-271         ----------GIRIKIADFGFARYLHSNMMA-----------------------------
OTHER_ULK3/14-270        ----------KPHLKLADFGFAQHMSPWDEK-----------------------------
OTHER_ULK4/4-280         ----------PGTLKFSNFCLAKVEGENLEE--ffalvaaeegggdngenvlkksmk---
OTHER_WEE1/299-569       ----------KVMFKIGDLGHVTRISSP--------------------------------
OTHER_WEE2/212-486       ----------NVMYKIGDLGHATSINKP--------------------------------
OTHER_WNK1/220-479       ----------TGSVKIGDLGLATLKRASFA------------------------------
OTHER_WNK2/194-453       ----------TGSVKIGDLGLATLKRASFA------------------------------
OTHER_WNK3/146-405       ----------TGSVKIGDLGLATLMRTSFA------------------------------
OTHER_WNK4/173-432       ----------TGSVKIGDLGLATLKRASFA------------------------------
RGC_GUCY2C/489-747       ----------RMVVKITDFGCNS-------------------------------------
RGC_GUCY2D/510-807       ----------RFVLKITDHGHGRLLEAQKVL--pe-------------------------
RGC_GUCY2F/547-811       ----------RFVLKVTDYGFNDILEMLRLS--ee-------------------------
RGC_NPR1/533-803         ----------RFVLKITDYGLESFRDLDPEQ--g--------------------------
RGC_NPR2/517-788         ----------RFVLKITDYGLASFRSTAEPD--ds-------------------------
STE_MAP2K1/68-361        ----------RGEIKLCDFGVSGQLIDSMA------------------------------
STE_MAP2K2/72-369        ----------RGEIKLCDFGVSGQLIDSMA------------------------------
STE_MAP2K3/64-325        ----------EGHVKMCDFGISGYLVDSVAK-----------------------------
STE_MAP2K4/102-367       ----------SGNIKLCDFGISGQLVDSIAK-----------------------------
STE_MAP2K5/166-419       ----------RGQVKLCDFGVSTQLVNSIA------------------------------
STE_MAP2K6/53-314        ----------LGQVKMCDFGISGYLVDSVAK-----------------------------
STE_MAP2K7/120-380       ----------RGQIKLCDFGISGRLVDSKAK-----------------------------
STE_MAP3K1/1243-1508     ----------GQRLRIADFGAAARLASKGTG--agefq----------------------
STE_MAP3K14/399-653      ----------GSHAALCDFGHAVCLQPDGLG--kslltg---------------------
STE_MAP3K15/645-908      ----------SGVVKISDFGTSKRLAGVNPC--t--------------------------
STE_MAP3K19/1061-1324    ----------TGIIKLIDFGCARRLAWAGLN--gthsdml--------------------
STE_MAP3K2/356-616       ----------TGNVKLGDFGASKRLQTICLS--gtgm-----------------------
STE_MAP3K3/362-622       ----------AGNVKLGDFGASKRLQTICMS--gtgm-----------------------
STE_MAP3K4/1343-1601     ----------SGLIKLGDFGCSVKLKNNAQT--mpgev----------------------
STE_MAP3K5/673-938       ----------SGVLKISDFGTSKRLAGINPC--t--------------------------
STE_MAP3K6/643-906       ----------SGLLKISDFGTSKRLAGITPC--t--------------------------
STE_MAP3K8/127-388       ----------STKAVLVDFGLSVQMTEDVYF--p--------------------------
STE_MAP4K1/17-274        ----------AGEVRLADFGISAQIGATLAR--r--------------------------
STE_MAP4K2/16-273        ----------QGDVKLADFGVSGELTASVAK--r--------------------------
STE_MAP4K3/16-273        ----------NGHVKLADFGVSAQITATIAK--r--------------------------
STE_MAP4K4/25-289        ----------NAEVKLVDFGVSAQLDRTVGR--r--------------------------
STE_MAP4K5/20-277        ----------HGDVKLADFGVAAKITATIAK--r--------------------------
STE_MINK1/25-289         ----------NAEVKLVDFGVSAQLDRTVGR--r--------------------------
STE_MYO3A/21-287         ----------EGGVKLVDFGVSAQLTSTRHR--r--------------------------
STE_MYO3B/27-293         ----------EGGVKLVDFGVSAQLTSTRLR--r--------------------------
STE_NRK/25-313           ----------NAEVKLVDFGVSAQVSRTNGR--r--------------------------
STE_OXSR1/17-291         ----------DGSVQIADFGVSAFLATGGDI--trnkvr---------------------
STE_PAK1/270-521         ----------DGSVKLTDFGFCAQITPEQSK--r--------------------------
STE_PAK2/249-499         ----------EGSVKLTDFGFCAQITPEQSK--r--------------------------
STE_PAK3/283-534         ----------DGSVKLTDFGFCAQITPEQSK--r--------------------------
STE_PAK4/321-572         ----------DGRVKLSDFGFCAQVSKEVPR--r--------------------------
STE_PAK5/449-700         ----------DGRIKLSDFGFCAQVSKEVPK--r--------------------------
STE_PAK6/407-658         ----------DGRVKLSDFGFCAQISKDVPK--r--------------------------
STE_SLK/34-292           ----------DGDIKLADFGVSAKNTRTIQR--r--------------------------
STE_STK10/36-294         ----------EGDIRLADFGVSAKNLKTLQK--r--------------------------
STE_STK24/36-286         ----------HGEVKLADFGVAGQLTDTQIK--r--------------------------
STE_STK25/20-270         ----------QGDVKLADFGVAGQLTDTQIK--r--------------------------
STE_STK26/24-274         ----------QGDVKLADFGVAGQLTDTQIK--r--------------------------
STE_STK3/27-278          ----------EGHAKLADFGVAGQLTDTMAK--r--------------------------
STE_STK39/63-337         ----------DGSVQIADFGVSAFLATGGDV--trnkvr---------------------
STE_STK4/30-281          ----------EGHAKLADFGVAGQLTDTMAK--r--------------------------
STE_STRADA/69-379        ----------DGKVYLSGLRSNLSMISHGQR--qrvvhdfp-------------------
STE_STRADB/58-369        ----------DGLVTLSGLSHLHSLVKHGQR--hravydfp-------------------
STE_TAOK1/28-281         ----------PGQVKLADFGSASMASPA--------------------------------
STE_TAOK2/28-281         ----------PGLVKLGDFGSASIMAPA--------------------------------
STE_TAOK3/24-277         ----------PGQVKLADFGSASMASPA--------------------------------
STE_TNIK/25-289          ----------NAEVKLVDFGVSAQLDRTVGR--r--------------------------
TKL_ACVR1/208-497        ----------NGQCCIADLGLAVMHSQSTNQ--ldvgn----------------------
TKL_ACVR1B/207-496       ----------NGMCAIADLGLAVRHDAVTDT--idiap----------------------
TKL_ACVR1C/195-484       ----------CETCAIADLGLAVKHDSILNT--idipq----------------------
TKL_ACVR2A/192-481       ----------NLTACIADFGLALKFEAGKSA--gdt------------------------
TKL_ACVR2B/190-480       ----------DLTAVLADFGLAVRFEPGKPP--gdt------------------------
TKL_ACVRL1/202-491       ----------NLQCCIADLGLAVMHSQGSDY--ldign----------------------
TKL_AMHR2/203-507        ----------DGSCAIGDLGLALVLPGLTQP--pawtptqpqgpaa--------------
TKL_ANKK1/21-287         ----------NMHVKISDFGLSKWMEQSTRM--qyier----------------------
TKL_ARAF/310-569         ----------GLTVKIGDFGLATVKTRWSGA--qpl------------------------
TKL_BMPR1A/234-523       ----------NGSCCIADLGLAVKFNSDTNE--vdvpl----------------------
TKL_BMPR1B/204-493       ----------NGTCCIADLGLAVKFISDTNE--vdipp----------------------
TKL_BMPR2/203-503        ----------DGTCVISDFGLSMRLTGNRLV--rpgeednaa------------------
TKL_BRAF/457-716         ----------DLTVKIGDFGLATVKSRWSGS--hqf------------------------
TKL_ILK/193-448          ----------DMTARISMADVKFSFQC---------------------------------
TKL_IRAK1/207-521        ----------RLTPKLGDFGLARFSRFAGSS--psqssmvart-----------------
TKL_IRAK2/205-501        ----------NLTPKLAHPMAHLCPVNKRSK--ytmmkt---------------------
TKL_IRAK3/160-445        ----------QFQPKLTDFAMAHFRSHLEHQ--sctinmt--------------------
TKL_IRAK4/175-456        ----------AFTAKISDFGLARASEKFAQT--vmt------------------------
TKL_KSR1/613-879         ----------NGKVVITDFGLFGISGVVREG--rrenql---------------------
TKL_KSR2/666-930         ----------NGKVVITDFGLFSISGVLQAG--rredkl---------------------
TKL_LIMK1/339-606        ----------NKNVVVADFGLARLMVDEKTQ--peglrslkkpdrkkr------------
TKL_LIMK2/331-603        ----------DKTVVVADFGLSRLIVEERKR--apmekattkkrtlrkndrkkr------
TKL_LRRK1/1238-1522      ----------HINIKLSDYGISRQSFHEGA------------------------------
TKL_LRRK2/1875-2134      ----------AIIAKIADYGIAQYCCRMGI------------------------------
TKL_MAP3K10/98-359       ----------DTVLKITDFGLAREWHKTTK------------------------------
TKL_MAP3K11/117-378      ----------HKTLKITDFGLAREWHKTTQ------------------------------
TKL_MAP3K12/125-366      ----------DDVVKISDFGTSKELSDKSTK-----------------------------
TKL_MAP3K13/168-409      ----------TDAVKISDFGTSKELSDKSTK-----------------------------
TKL_MAP3K20/16-262       ----------DGVLKICDFGASRFHNHTTH------------------------------
TKL_MAP3K21/124-400      ----------NKTLKITDFGLAREWHRTTK------------------------------
TKL_MAP3K7/36-286        ----------GTVLKICDFGTACDIQTHM-------------------------------
TKL_MAP3K9/144-405       ----------NKILKITDFGLAREWHRTTK------------------------------
TKL_RAF1/349-608         ----------GLTVKIGDFGLATVKSRWSGS--qqv------------------------
TKL_RIPK1/17-287         ----------DFHIKIADLGLASFKMWSKLN--neehnelrevdgta-------------
TKL_RIPK2/18-292         ----------EFHVKIADFGLSKWRMMSLSQ--srssks---------------------
TKL_RIPK3/21-285         ----------ELHVKLADFGLSTFQGGSQSG--tgs------------------------
TKL_RIPK4/22-285         ----------HYHVKISDFGLAKCNGLSHSH--dlsm-----------------------
TKL_TESK1/54-313         ----------GFTAVVGDFGLAEKIPVYREG--arkep----------------------
TKL_TESK2/56-311         ----------GYSAVVADFGLAEKIPDVSMG--sek------------------------
TKL_TGFBR1/205-494       ----------NGTCCIADLGLAVRHDSATDT--idiap----------------------
TKL_TGFBR2/244-540       ----------DLTCCLCDFGLSLRLDPTLSV--ddlan----------------------
TKL_TNNI3K/463-721       ----------DGHAVVADFGESRFLQSLDED--nm-------------------------
TYR_AATK/125-397         ----------DLTVKIGDYGLAHCKYREDYF--vta------------------------
TYR_ABL1/242-495         ----------NHLVKVADFGLSRLMTGDTYT--ah-------------------------
TYR_ABL2/288-541         ----------NHVVKVADFGLSRLMTGDTYT--ah-------------------------
TYR_ALK/1116-1385        ----------GRVAKIGDFGMARDIYRASYY--rkg------------------------
TYR_AXL/536-805          ----------NMSVCVADFGLSKKIYNGDYY--rqg------------------------
TYR_BLK/241-492          ----------ALCCKIADFGLARIIDSEYTA--q--------------------------
TYR_BMX/417-668          ----------DLCVKVSDFGMTRYVLDDQYV--ss-------------------------
TYR_BTK/402-653          ----------QGVVKVSDFGLSRYVLDDEYT--ss-------------------------
TYR_CSF1R/582-912        ----------GHVAKIGDFGLARDIMNDSNY--ivk------------------------
TYR_CSK/195-442          ----------DNVAKVSDFGLTKEASSTQ-------------------------------
TYR_DDR1/610-907         ----------NFTIKIADFGMSRNLYAGDYY--rvq------------------------
TYR_DDR2/563-851         ----------NYTIKIADFGMSRNLYSGDYY--riq------------------------
TYR_EGFR/712-970         ----------PQHVKITDFGLAKLLGAEEKE--yha------------------------
TYR_EPHA1/624-882        ----------NLCCKVSDFGLTRLLDDFDGT--yet------------------------
TYR_EPHA10/645-902       ----------DLVCKISGFGRGPRDRSEAVY--tt-------------------------
TYR_EPHA2/613-873        ----------NLVCKVSDFGLSRVLEDDPEA--tytt-----------------------
TYR_EPHA3/621-880        ----------NLVCKVSDFGLSRVLEDDPEA--aytt-----------------------
TYR_EPHA4/621-880        ----------NLVCKVSDFGMSRVLEDDPEA--aytt-----------------------
TYR_EPHA5/675-934        ----------NLVCKVSDFGLSRVLEDDPEA--aytt-----------------------
TYR_EPHA6/631-932        ----------NLVCKVSDFGLSRVLEDDPEA--aytt-----------------------
TYR_EPHA7/633-892        ----------NLVCKVSDFGLSRVIEDDPEA--vytt-----------------------
TYR_EPHA8/635-894        ----------NLVCKVSDFGLSRVLEDDPDA--aytt-----------------------
TYR_EPHB1/619-880        ----------NLVCKVSDFGLSRYLQDDTSD--ptytss---------------------
TYR_EPHB2/621-882        ----------NLVCKVSDFGLSRFLEDDTSD--ptytsa---------------------
TYR_EPHB3/633-894        ----------NLVCKVSDFGLSRFLEDDPSD--ptytss---------------------
TYR_EPHB4/615-876        ----------NLVCKVSDFGLSRFLEENSSD--ptytss---------------------
TYR_EPHB6/670-917        ----------HLVCKVARLGHSP-------------------------------------
TYR_ERBB2/720-978        ----------PNHVKITDFGLARLLDIDETE--yha------------------------
TYR_ERBB3/709-967        ----------PSQVQVADFGVADLLPPDDKQ--lly------------------------
TYR_ERBB4/718-976        ----------PNHVKITDFGLARLLEGDEKE--yna------------------------
TYR_FER/563-816          ----------NNVLKISDFGMSRQEDGGVYS--ss-------------------------
TYR_FES/561-816          ----------KNVLKISDFGMSREEADGVYA--asg------------------------
TYR_FGFR1/478-756        ----------DNVMKIADFGLARDIHHIDYY--kkt------------------------
TYR_FGFR2/481-759        ----------NNVMKIADFGLARDINNIDYY--kkt------------------------
TYR_FGFR3/472-750        ----------DNVMKIADFGLARDVHNLDYY--kkt------------------------
TYR_FGFR4/467-745        ----------DNVMKIADFGLARGVHHIDYY--kkt------------------------
TYR_FGR/263-514          ----------RLACKIADFGLARLIKDDEYN--pc-------------------------
TYR_FLT1/827-1156        ----------NNVVKICDFGLARDIYKNPDY--vrk------------------------
TYR_FLT3/610-945         ----------GKVVKICDFGLARDIMSDSNY--vvr------------------------
TYR_FLT4/845-1171        ----------SDVVKICDFGLARDIYKDPDY--vrk------------------------
TYR_FRK/234-489          ----------HNIYKVADFGLARVFKVDNED--iyesr----------------------
TYR_FYN/271-522          ----------GLICKIADFGLARLIEDNEYT--ar-------------------------
TYR_HCK/262-513          ----------SLVCKIADFGLARVIEDNEYT--ar-------------------------
TYR_IGF1R/999-1268       ----------DFTVKIGDFGMTRDIYETDYY--rkg------------------------
TYR_INSR/1023-1292       ----------DFTVKIGDFGMTRDIYETDYY--rkg------------------------
TYR_INSRR/979-1248       ----------DFTVKIGDFGMTRDVYETDYY--rkg------------------------
TYR_ITK/363-614          ----------NQVIKVSDFGMTRFVLDDQYT--ss-------------------------
TYR_JAK1_1/583-847       ----------GPFIKLSDPGIPITVLSR--------------------------------
TYR_JAK1_2/875-1151      ----------EHQVKIGDFGLTKAIETDKEY--ytvk-----------------------
TYR_JAK2_1/545-807       ----------PPFIKLSDPGISITVLPK--------------------------------
TYR_JAK2_2/849-1125      ----------ENRVKIGDFGLTKVLPQDKEY--ykvk-----------------------
TYR_JAK3_1/521-779       ----------PPFIKLSDPGVSPAVLSL--------------------------------
TYR_JAK3_2/822-1097      ----------EAHVKIADFGLAKLLPLDKDY--yvvr-----------------------
TYR_KDR/834-1162         ----------KNVVKICDFGLARDIYKDPDY--vrk------------------------
TYR_KIT/589-926          ----------GRITKICDFGLARDIKNDSNY--vvk------------------------
TYR_LCK/245-496          ----------TLSCKIADFGLARLIEDNEYT--ar-------------------------
TYR_LMTK2/137-409        ----------DLNVKVGDYGIGFSRYKEDYI--etd------------------------
TYR_LMTK3/133-410        ----------DLTVRIGDYGLAHSNYKEDYY--ltp------------------------
TYR_LTK/510-779          ----------SRVAKIGDFGMARDIYRASYY--rrg------------------------
TYR_LYN/247-499          ----------SLMCKIADFGLARVIEDNEYT--ar-------------------------
TYR_MATK/235-480         ----------DLVAKVSDFGLAKAERKGL-------------------------------
TYR_MERTK/587-856        ----------DMTVCVADFGLSKKIYSGDYY--rqg------------------------
TYR_MET/1076-1339        ----------KFTVKVADFGLARDMYDKEYY--svhnk----------------------
TYR_MST1R/1080-1343      ----------SFTVKVADFGLARDILDREYY--svqqh----------------------
TYR_MUSK/575-858         ----------NMVVKIADFGLSRNIYSADYY--kan------------------------
TYR_NTRK1/510-783        ----------GLVVKIGDFGMSRDIYSTDYY--rvg------------------------
TYR_NTRK2/538-809        ----------NLLVKIGDFGMSRDVYSTDYY--rvg------------------------
TYR_NTRK3/538-826        ----------NLLVKIGDFGMSRDVYSTDYY--rlfnpsgndfciwcevg----------
TYR_PDGFRA/593-952       ----------GKIVKICDFGLARDIMHDSNY--vsk------------------------
TYR_PDGFRB/600-960       ----------GKLVKICDFGLARDIMRDSNY--isk------------------------
TYR_PTK2/422-678         ----------NDCVKLGDFGLSRYMEDSTYY--ka-------------------------
TYR_PTK2B/425-681        ----------PECVKLGDFGLSRYIEDEDYY--ka-------------------------
TYR_PTK6/191-443         ----------NTLCKVGDFGLARLIKEDVYL--s--------------------------
TYR_PTK7/796-1063        ----------QRQVKVSALGLSKDVYNSEYY--hf-------------------------
TYR_RET/724-1007         ----------GRKMKISDFGLSRDVYEEDSY--vkr------------------------
TYR_ROR1/473-748         ----------QLHVKISDLGLSREIYSADYY--rvq------------------------
TYR_ROR2/473-748         ----------KLNVKISDLGLFREVYAADYY--kll------------------------
TYR_ROS1/1945-2217       ----------PRIVKIGDFGLARDIYKNDYY--rkr------------------------
TYR_RYK/330-598          ----------TLQVKITDNALSRDLFPMDYH--clg------------------------
TYR_SRC/270-521          ----------NLVCKVADFGLARLIEDNEYT--ar-------------------------
TYR_SRMS/230-482         ----------GLACKVADFGLARLLKDDIYS--ps-------------------------
TYR_STYK1/113-382        ----------DLTAKLCGLGLAYEVYTRGAI--s--------------------------
TYR_SYK/370-628          ----------QHYAKISDFGLSKALRADENY--ykaq-----------------------
TYR_TEC/370-621          ----------AGVVKVSDFGMARYVLDDQYT--ss-------------------------
TYR_TEK/824-1094         ----------NYVAKIADFGLSRGQEVYVKK-----------------------------
TYR_TIE1/839-1109        ----------NLASKIADFGLSRGEEVYVKK-----------------------------
TYR_TNK1/116-379         ----------PRTIKVADFGLVRPLGGARGR--yvmg-----------------------
TYR_TNK2/126-387         ----------RDLVKIGDFGLMRALPQNDDH--yvmq-----------------------
TYR_TXK/271-522          ----------TCIVKISDFGMTRYVLDDEYV--ss-------------------------
TYR_TYK2_1/589-868       ----------SPFIKLSDPGVGLGALSR--------------------------------
TYR_TYK2_2/897-1171      ----------DRLVKIGDFGLAKAVPEGHEY--yrvr-----------------------
TYR_TYRO3/518-788        ----------DMTVCVADFGLSRKIYSGDYY--rqg------------------------
TYR_YES1/277-528         ----------NLVCKIADFGLARLIEDNEYT--ar-------------------------
TYR_ZAP70/337-595        ----------RHYAKISDFGLSKALGADDSY--ytar-----------------------

0ANNOTATION/1-2208       ------------------------------------------------------------
AGC_AKT1/150-408         ------------------------------------------------------------
AGC_AKT2/152-409         ------------------------------------------------------------
AGC_AKT3/148-405         ------------------------------------------------------------
AGC_CDC42BPA/77-343      ------------------------------------------------------------
AGC_CDC42BPB/76-342      ------------------------------------------------------------
AGC_CDC42BPG/71-337      ------------------------------------------------------------
AGC_CIT/97-360           ------------------------------------------------------------
AGC_DMPK/71-339          ------------------------------------------------------------
AGC_GRK1/190-455         ------------------------------------------------------------
AGC_GRK2/191-453         ------------------------------------------------------------
AGC_GRK3/191-453         ------------------------------------------------------------
AGC_GRK4/187-449         ------------------------------------------------------------
AGC_GRK5/186-448         ------------------------------------------------------------
AGC_GRK6/186-448         ------------------------------------------------------------
AGC_GRK7/191-454         ------------------------------------------------------------
AGC_LATS1/705-1010       cgdrlkplerraarqhqrcla---------------------------------------
AGC_LATS2/668-973        cgdrlktleqrarkqhqrcla---------------------------------------
AGC_MAST1/374-647        ------------------------------------------------------------
AGC_MAST2/512-785        ------------------------------------------------------------
AGC_MAST3/367-640        ------------------------------------------------------------
AGC_MAST4/570-843        ------------------------------------------------------------
AGC_MASTL/35-835         isslgfntpiaeknqdpanilsaclsetsqlsqglvcpmsvdqkdttpysskllksclet
AGC_PDPK1/82-342         ------------------------------------------------------------
AGC_PDPK2P/55-315        ------------------------------------------------------------
AGC_PKN1/615-874         ------------------------------------------------------------
AGC_PKN2/657-916         ------------------------------------------------------------
AGC_PKN3/559-818         ------------------------------------------------------------
AGC_PRKACA/44-298        ------------------------------------------------------------
AGC_PRKACB/44-298        ------------------------------------------------------------
AGC_PRKACG/44-298        ------------------------------------------------------------
AGC_PRKCA/339-597        ------------------------------------------------------------
AGC_PRKCB/342-600        ------------------------------------------------------------
AGC_PRKCD/349-603        ------------------------------------------------------------
AGC_PRKCE/408-668        ------------------------------------------------------------
AGC_PRKCG/351-614        ------------------------------------------------------------
AGC_PRKCH/355-614        ------------------------------------------------------------
AGC_PRKCI/254-522        ------------------------------------------------------------
AGC_PRKCQ/380-634        ------------------------------------------------------------
AGC_PRKCZ/252-518        ------------------------------------------------------------
AGC_PRKG1/360-619        ------------------------------------------------------------
AGC_PRKG2/453-711        ------------------------------------------------------------
AGC_PRKX/49-303          ------------------------------------------------------------
AGC_PRKY/49-277          ------------------------------------------------------------
AGC_ROCK1/76-338         ------------------------------------------------------------
AGC_ROCK2/92-354         ------------------------------------------------------------
AGC_RPS6KA1_1/62-321     ------------------------------------------------------------
AGC_RPS6KA2_1/59-318     ------------------------------------------------------------
AGC_RPS6KA3_1/68-327     ------------------------------------------------------------
AGC_RPS6KA4_1/33-301     ------------------------------------------------------------
AGC_RPS6KA5_1/49-318     ------------------------------------------------------------
AGC_RPS6KA6_1/73-330     ------------------------------------------------------------
AGC_RPS6KB1/91-352       ------------------------------------------------------------
AGC_RPS6KB2/67-328       ------------------------------------------------------------
AGC_RSKR/107-359         ------------------------------------------------------------
AGC_SGK1/98-355          ------------------------------------------------------------
AGC_SGK2/95-352          ------------------------------------------------------------
AGC_SGK3/162-419         ------------------------------------------------------------
AGC_STK32A/23-281        ------------------------------------------------------------
AGC_STK32B/23-283        ------------------------------------------------------------
AGC_STK32C/93-353        ------------------------------------------------------------
AGC_STK38/89-382         wkrnrrqla---------------------------------------------------
AGC_STK38L/90-383        wkknrrqla---------------------------------------------------
CAMK_AURKA/133-383       ------------------------------------------------------------
CAMK_AURKB/77-327        ------------------------------------------------------------
CAMK_AURKC/43-293        ------------------------------------------------------------
CAMK_BRSK1/34-285        ------------------------------------------------------------
CAMK_BRSK2/19-270        ------------------------------------------------------------
CAMK_CAMK1/20-276        ------------------------------------------------------------
CAMK_CAMK1D/23-279       ------------------------------------------------------------
CAMK_CAMK1G/23-277       ------------------------------------------------------------
CAMK_CAMK2A/13-271       ------------------------------------------------------------
CAMK_CAMK2B/14-272       ------------------------------------------------------------
CAMK_CAMK2D/14-272       ------------------------------------------------------------
CAMK_CAMK2G/14-272       ------------------------------------------------------------
CAMK_CAMK4/46-300        ------------------------------------------------------------
CAMK_CAMKK1/128-409      ------------------------------------------------------------
CAMK_CAMKK2/165-446      ------------------------------------------------------------
CAMK_CAMKV/24-286        ------------------------------------------------------------
CAMK_CASK/12-276         ------------------------------------------------------------
CAMK_CHEK1/9-265         ------------------------------------------------------------
CAMK_CHEK2/220-486       ------------------------------------------------------------
CAMK_DAPK1/13-275        ------------------------------------------------------------
CAMK_DAPK2/23-285        ------------------------------------------------------------
CAMK_DAPK3/13-275        ------------------------------------------------------------
CAMK_DCLK1/390-647       ------------------------------------------------------------
CAMK_DCLK2/394-651       ------------------------------------------------------------
CAMK_DCLK3/356-613       ------------------------------------------------------------
CAMK_HUNK/62-320         ------------------------------------------------------------
CAMK_KALRN/2683-2937     ------------------------------------------------------------
CAMK_MAPKAPK2/63-325     ------------------------------------------------------------
CAMK_MAPKAPK3/43-304     ------------------------------------------------------------
CAMK_MAPKAPK5/20-304     ------------------------------------------------------------
CAMK_MARK1/60-311        ------------------------------------------------------------
CAMK_MARK2/53-304        ------------------------------------------------------------
CAMK_MARK3/56-307        ------------------------------------------------------------
CAMK_MARK4/59-310        ------------------------------------------------------------
CAMK_MELK/11-263         ------------------------------------------------------------
CAMK_MKNK1/48-374        ------------------------------------------------------------
CAMK_MKNK2/83-368        ------------------------------------------------------------
CAMK_MYLK/1464-1719      ------------------------------------------------------------
CAMK_MYLK2/283-540       ------------------------------------------------------------
CAMK_MYLK3/513-770       ------------------------------------------------------------
CAMK_MYLK4/104-361       ------------------------------------------------------------
CAMK_NIM1K/74-325        ------------------------------------------------------------
CAMK_NUAK1/55-306        ------------------------------------------------------------
CAMK_NUAK2/53-303        ------------------------------------------------------------
CAMK_OBSCN_1/6468-6721   ------------------------------------------------------------
CAMK_OBSCN_2/7672-7924   ------------------------------------------------------------
CAMK_PASK/999-1251       ------------------------------------------------------------
CAMK_PHKG1/20-288        ------------------------------------------------------------
CAMK_PHKG2/24-291        ------------------------------------------------------------
CAMK_PIM1/38-290         ------------------------------------------------------------
CAMK_PIM2/32-286         ------------------------------------------------------------
CAMK_PIM3/40-293         ------------------------------------------------------------
CAMK_PLK1/53-305         ------------------------------------------------------------
CAMK_PLK2/82-334         ------------------------------------------------------------
CAMK_PLK3/62-314         ------------------------------------------------------------
CAMK_PLK4/12-265         ------------------------------------------------------------
CAMK_PLK5/1-66           ------------------------------------------------------------
CAMK_PNCK/15-270         ------------------------------------------------------------
CAMK_PRKAA1/27-279       ------------------------------------------------------------
CAMK_PRKAA2/16-268       ------------------------------------------------------------
CAMK_PRKD1/583-839       ------------------------------------------------------------
CAMK_PRKD2/551-807       ------------------------------------------------------------
CAMK_PRKD3/576-832       ------------------------------------------------------------
CAMK_PSKH1/98-355        ------------------------------------------------------------
CAMK_PSKH2/63-320        ------------------------------------------------------------
CAMK_RPS6KA1_2/418-675   ------------------------------------------------------------
CAMK_RPS6KA2_2/415-672   ------------------------------------------------------------
CAMK_RPS6KA3_2/422-679   ------------------------------------------------------------
CAMK_RPS6KA4_2/408-674   ------------------------------------------------------------
CAMK_RPS6KA5_2/423-687   ------------------------------------------------------------
CAMK_RPS6KA6_2/426-683   ------------------------------------------------------------
CAMK_SIK1/27-278         ------------------------------------------------------------
CAMK_SIK1B/27-278        ------------------------------------------------------------
CAMK_SIK2/20-271         ------------------------------------------------------------
CAMK_SIK3/66-317         ------------------------------------------------------------
CAMK_SNRK/16-269         ------------------------------------------------------------
CAMK_SPEG_1/1601-1854    ------------------------------------------------------------
CAMK_SPEG_2/2966-3218    ------------------------------------------------------------
CAMK_STK11/49-309        ------------------------------------------------------------
CAMK_STK17A/59-321       ------------------------------------------------------------
CAMK_STK17B/32-293       ------------------------------------------------------------
CAMK_STK33/116-381       ------------------------------------------------------------
CAMK_STK40/35-330        ------------------------------------------------------------
CAMK_TRIB1/94-338        ------------------------------------------------------------
CAMK_TRIB2/64-308        ------------------------------------------------------------
CAMK_TRIB3/71-315        ------------------------------------------------------------
CAMK_TRIO/2796-3050      ------------------------------------------------------------
CAMK_TSSK1B/12-272       ------------------------------------------------------------
CAMK_TSSK2/12-272        ------------------------------------------------------------
CAMK_TSSK3/10-265        ------------------------------------------------------------
CAMK_TSSK4/25-293        ------------------------------------------------------------
CAMK_TSSK6/12-267        ------------------------------------------------------------
CAMK_TTN/32178-32432     ------------------------------------------------------------
CK1_CSNK1A1/17-283       ------------------------------------------------------------
CK1_CSNK1A1L/17-283      ------------------------------------------------------------
CK1_CSNK1D/9-275         ------------------------------------------------------------
CK1_CSNK1E/9-275         ------------------------------------------------------------
CK1_CSNK1G1/44-313       ------------------------------------------------------------
CK1_CSNK1G2/46-314       ------------------------------------------------------------
CK1_CSNK1G3/43-310       ------------------------------------------------------------
CK1_TTBK1/34-295         ------------------------------------------------------------
CK1_TTBK2/21-282         ------------------------------------------------------------
CK1_VRK1/37-326          ------------------------------------------------------------
CK1_VRK2/29-315          ------------------------------------------------------------
CK1_VRK3/166-455         ------------------------------------------------------------
CMGC_CDK1/4-287          ------------------------------------------------------------
CMGC_CDK10/39-323        ------------------------------------------------------------
CMGC_CDK11A/426-711      ------------------------------------------------------------
CMGC_CDK11B/438-723      ------------------------------------------------------------
CMGC_CDK12/727-1020      ------------------------------------------------------------
```
