## Supplementary material for "A Structurally-Validated Multiple Sequence Alignment of 497 Human Protein Kinase Domains": Multiple Sequence Alignment - Human Protein Kinases - Clustal format (part 2 of 2)

```
CMGC_CDK13/705-998       ------------------------------------------------------------
CMGC_CDK14/135-419       ------------------------------------------------------------
CMGC_CDK15/103-387       ------------------------------------------------------------
CMGC_CDK16/165-446       ------------------------------------------------------------
CMGC_CDK17/192-473       ------------------------------------------------------------
CMGC_CDK18/144-425       ------------------------------------------------------------
CMGC_CDK19/20-335        ------------------------------------------------------------
CMGC_CDK2/4-286          ------------------------------------------------------------
CMGC_CDK20/4-288         ------------------------------------------------------------
CMGC_CDK3/4-286          ------------------------------------------------------------
CMGC_CDK4/6-295          ------------------------------------------------------------
CMGC_CDK5/4-286          ------------------------------------------------------------
CMGC_CDK6/13-300         ------------------------------------------------------------
CMGC_CDK7/12-296         ------------------------------------------------------------
CMGC_CDK8/20-335         ------------------------------------------------------------
CMGC_CDK9/19-315         ------------------------------------------------------------
CMGC_CDKL1/5-288         ------------------------------------------------------------
CMGC_CDKL2/4-287         ------------------------------------------------------------
CMGC_CDKL3/4-286         ------------------------------------------------------------
CMGC_CDKL4/4-286         ------------------------------------------------------------
CMGC_CDKL5/13-297        ------------------------------------------------------------
CMGC_CLK1/161-477        ------------------------------------------------------------
CMGC_CLK2/163-479        ------------------------------------------------------------
CMGC_CLK3/304-620        ------------------------------------------------------------
CMGC_CLK4/159-475        ------------------------------------------------------------
CMGC_CSNK2A1/39-324      ------------------------------------------------------------
CMGC_CSNK2A2/40-325      ------------------------------------------------------------
CMGC_CSNK2A3/39-324      ------------------------------------------------------------
CMGC_DYRK1A/159-479      ------------------------------------------------------------
CMGC_DYRK1B/111-431      ------------------------------------------------------------
CMGC_DYRK2/222-535       ------------------------------------------------------------
CMGC_DYRK3/209-522       ------------------------------------------------------------
CMGC_DYRK4/104-400       ------------------------------------------------------------
CMGC_GSK3A/119-403       ------------------------------------------------------------
CMGC_GSK3B/56-340        ------------------------------------------------------------
CMGC_HIPK1/190-518       ------------------------------------------------------------
CMGC_HIPK2/199-527       ------------------------------------------------------------
CMGC_HIPK3/197-525       ------------------------------------------------------------
CMGC_HIPK4/11-347        ------------------------------------------------------------
CMGC_ICK/4-284           ------------------------------------------------------------
CMGC_MAK/4-284           ------------------------------------------------------------
CMGC_MAPK1/25-313        ------------------------------------------------------------
CMGC_MAPK10/64-359       ------------------------------------------------------------
CMGC_MAPK11/24-308       ------------------------------------------------------------
CMGC_MAPK12/27-311       ------------------------------------------------------------
CMGC_MAPK13/25-308       ------------------------------------------------------------
CMGC_MAPK14/24-308       ------------------------------------------------------------
CMGC_MAPK15/13-304       ------------------------------------------------------------
CMGC_MAPK3/42-330        ------------------------------------------------------------
CMGC_MAPK4/20-312        ------------------------------------------------------------
CMGC_MAPK6/20-316        ------------------------------------------------------------
CMGC_MAPK7/55-347        ------------------------------------------------------------
CMGC_MAPK8/26-321        ------------------------------------------------------------
CMGC_MAPK9/26-321        ------------------------------------------------------------
CMGC_MOK/4-285           ------------------------------------------------------------
CMGC_NLK/138-427         ------------------------------------------------------------
CMGC_PRPF4B/687-1003     ------------------------------------------------------------
CMGC_SRPK1/80-653        ------------------------------------------------------------
CMGC_SRPK2/81-686        ------------------------------------------------------------
CMGC_SRPK3/79-565        ------------------------------------------------------------
NEK_NEK1/4-258           ------------------------------------------------------------
NEK_NEK10/519-785        ------------------------------------------------------------
NEK_NEK11/29-287         ------------------------------------------------------------
NEK_NEK2/8-271           ------------------------------------------------------------
NEK_NEK3/4-257           ------------------------------------------------------------
NEK_NEK4/6-261           ------------------------------------------------------------
NEK_NEK5/4-259           ------------------------------------------------------------
NEK_NEK6/45-305          ------------------------------------------------------------
NEK_NEK7/34-294          ------------------------------------------------------------
NEK_NEK8/4-258           ------------------------------------------------------------
NEK_NEK9/52-308          ------------------------------------------------------------
OTHER_AAK1/46-313        ------------------------------------------------------------
OTHER_BMP2K/51-317       ------------------------------------------------------------
OTHER_BUB1/787-1056      ------------------------------------------------------------
OTHER_BUB1B/766-1021     ------------------------------------------------------------
OTHER_CDC7/58-569        plsgpvpkeldqqsttkasvkrpytnaqiqikqgkdgkegsvglsvqrsvfgernfnihs
OTHER_CHUK/15-309        ------------------------------------------------------------
OTHER_DSTYK/648-908      ------------------------------------------------------------
OTHER_EIF2AK1/167-583    ------------------------------------------------------------
OTHER_EIF2AK2/267-538    ------------------------------------------------------------
OTHER_EIF2AK3/593-1077   ------------------------------------------------------------
OTHER_EIF2AK4_1/280-539  ------------------------------------------------------------
OTHER_EIF2AK4_2/590-1001 ------------------------------------------------------------
OTHER_ERN1/569-832       ------------------------------------------------------------
OTHER_ERN2/518-781       ------------------------------------------------------------
OTHER_GAK/40-315         ------------------------------------------------------------
OTHER_HASPIN/484-797     ------------------------------------------------------------
OTHER_IKBKB/15-308       ------------------------------------------------------------
OTHER_IKBKE/9-304        ------------------------------------------------------------
OTHER_MLKL/201-468       ------------------------------------------------------------
OTHER_MOS/60-340         ------------------------------------------------------------
OTHER_NRBP1/64-327       ------------------------------------------------------------
OTHER_NRBP12/37-306      ------------------------------------------------------------
OTHER_PAN3/480-751       ------------------------------------------------------------
OTHER_PBK/32-320         ------------------------------------------------------------
OTHER_PDIK1L/8-331       ------------------------------------------------------------
OTHER_PEAK1/1327-1665    ------------------------------------------------------------
OTHER_PEAK3/171-397      ------------------------------------------------------------
OTHER_PIK3R4/26-313      ------------------------------------------------------------
OTHER_PINK1/156-509      ------------------------------------------------------------
OTHER_PKDCC/138-391      ------------------------------------------------------------
OTHER_PKMYT1/110-359     ------------------------------------------------------------
OTHER_POMK/81-333        ------------------------------------------------------------
OTHER_PRAG1/992-1327     ------------------------------------------------------------
OTHER_PXK/146-396        ------------------------------------------------------------
OTHER_RNASEL/361-586     ------------------------------------------------------------
OTHER_RPS6KC1/337-1059   ------------------------------------------------------------
OTHER_RPS6KL1/150-539    ------------------------------------------------------------
OTHER_SBK1/53-315        ------------------------------------------------------------
OTHER_SBK2/62-327        ------------------------------------------------------------
OTHER_SBK3/43-306        ------------------------------------------------------------
OTHER_SCYL1/14-263       ------------------------------------------------------------
OTHER_SCYL2/32-327       ------------------------------------------------------------
OTHER_SCYL3/11-245       ------------------------------------------------------------
OTHER_STK16/20-292       ------------------------------------------------------------
OTHER_STK31/710-972      ------------------------------------------------------------
OTHER_STK35/202-529      ------------------------------------------------------------
OTHER_STK36/4-254        ------------------------------------------------------------
OTHER_STKLD1/28-297      ------------------------------------------------------------
OTHER_TBCK/1-273         ------------------------------------------------------------
OTHER_TBK1/7-304         ------------------------------------------------------------
OTHER_TEX14/227-512      ------------------------------------------------------------
OTHER_TLK1/456-734       ------------------------------------------------------------
OTHER_TLK2/462-741       ------------------------------------------------------------
OTHER_TP53RK/33-253      ------------------------------------------------------------
OTHER_TTK/525-791        ------------------------------------------------------------
OTHER_UHMK1/23-304       ------------------------------------------------------------
OTHER_ULK1/14-278        ------------------------------------------------------------
OTHER_ULK2/7-271         ------------------------------------------------------------
OTHER_ULK3/14-270        ------------------------------------------------------------
OTHER_ULK4/4-280         ------------------------------------------------------------
OTHER_WEE1/299-569       ------------------------------------------------------------
OTHER_WEE2/212-486       ------------------------------------------------------------
OTHER_WNK1/220-479       ------------------------------------------------------------
OTHER_WNK2/194-453       ------------------------------------------------------------
OTHER_WNK3/146-405       ------------------------------------------------------------
OTHER_WNK4/173-432       ------------------------------------------------------------
RGC_GUCY2C/489-747       ------------------------------------------------------------
RGC_GUCY2D/510-807       ------------------------------------------------------------
RGC_GUCY2F/547-811       ------------------------------------------------------------
RGC_NPR1/533-803         ------------------------------------------------------------
RGC_NPR2/517-788         ------------------------------------------------------------
STE_MAP2K1/68-361        ------------------------------------------------------------
STE_MAP2K2/72-369        ------------------------------------------------------------
STE_MAP2K3/64-325        ------------------------------------------------------------
STE_MAP2K4/102-367       ------------------------------------------------------------
STE_MAP2K5/166-419       ------------------------------------------------------------
STE_MAP2K6/53-314        ------------------------------------------------------------
STE_MAP2K7/120-380       ------------------------------------------------------------
STE_MAP3K1/1243-1508     ------------------------------------------------------------
STE_MAP3K14/399-653      ------------------------------------------------------------
STE_MAP3K15/645-908      ------------------------------------------------------------
STE_MAP3K19/1061-1324    ------------------------------------------------------------
STE_MAP3K2/356-616       ------------------------------------------------------------
STE_MAP3K3/362-622       ------------------------------------------------------------
STE_MAP3K4/1343-1601     ------------------------------------------------------------
STE_MAP3K5/673-938       ------------------------------------------------------------
STE_MAP3K6/643-906       ------------------------------------------------------------
STE_MAP3K8/127-388       ------------------------------------------------------------
STE_MAP4K1/17-274        ------------------------------------------------------------
STE_MAP4K2/16-273        ------------------------------------------------------------
STE_MAP4K3/16-273        ------------------------------------------------------------
STE_MAP4K4/25-289        ------------------------------------------------------------
STE_MAP4K5/20-277        ------------------------------------------------------------
STE_MINK1/25-289         ------------------------------------------------------------
STE_MYO3A/21-287         ------------------------------------------------------------
STE_MYO3B/27-293         ------------------------------------------------------------
STE_NRK/25-313           ------------------------------------------------------------
STE_OXSR1/17-291         ------------------------------------------------------------
STE_PAK1/270-521         ------------------------------------------------------------
STE_PAK2/249-499         ------------------------------------------------------------
STE_PAK3/283-534         ------------------------------------------------------------
STE_PAK4/321-572         ------------------------------------------------------------
STE_PAK5/449-700         ------------------------------------------------------------
STE_PAK6/407-658         ------------------------------------------------------------
STE_SLK/34-292           ------------------------------------------------------------
STE_STK10/36-294         ------------------------------------------------------------
STE_STK24/36-286         ------------------------------------------------------------
STE_STK25/20-270         ------------------------------------------------------------
STE_STK26/24-274         ------------------------------------------------------------
STE_STK3/27-278          ------------------------------------------------------------
STE_STK39/63-337         ------------------------------------------------------------
STE_STK4/30-281          ------------------------------------------------------------
STE_STRADA/69-379        ------------------------------------------------------------
STE_STRADB/58-369        ------------------------------------------------------------
STE_TAOK1/28-281         ------------------------------------------------------------
STE_TAOK2/28-281         ------------------------------------------------------------
STE_TAOK3/24-277         ------------------------------------------------------------
STE_TNIK/25-289          ------------------------------------------------------------
TKL_ACVR1/208-497        ------------------------------------------------------------
TKL_ACVR1B/207-496       ------------------------------------------------------------
TKL_ACVR1C/195-484       ------------------------------------------------------------
TKL_ACVR2A/192-481       ------------------------------------------------------------
TKL_ACVR2B/190-480       ------------------------------------------------------------
TKL_ACVRL1/202-491       ------------------------------------------------------------
TKL_AMHR2/203-507        ------------------------------------------------------------
TKL_ANKK1/21-287         ------------------------------------------------------------
TKL_ARAF/310-569         ------------------------------------------------------------
TKL_BMPR1A/234-523       ------------------------------------------------------------
TKL_BMPR1B/204-493       ------------------------------------------------------------
TKL_BMPR2/203-503        ------------------------------------------------------------
TKL_BRAF/457-716         ------------------------------------------------------------
TKL_ILK/193-448          ------------------------------------------------------------
TKL_IRAK1/207-521        ------------------------------------------------------------
TKL_IRAK2/205-501        ------------------------------------------------------------
TKL_IRAK3/160-445        ------------------------------------------------------------
TKL_IRAK4/175-456        ------------------------------------------------------------
TKL_KSR1/613-879         ------------------------------------------------------------
TKL_KSR2/666-930         ------------------------------------------------------------
TKL_LIMK1/339-606        ------------------------------------------------------------
TKL_LIMK2/331-603        ------------------------------------------------------------
TKL_LRRK1/1238-1522      ------------------------------------------------------------
TKL_LRRK2/1875-2134      ------------------------------------------------------------
TKL_MAP3K10/98-359       ------------------------------------------------------------
TKL_MAP3K11/117-378      ------------------------------------------------------------
TKL_MAP3K12/125-366      ------------------------------------------------------------
TKL_MAP3K13/168-409      ------------------------------------------------------------
TKL_MAP3K20/16-262       ------------------------------------------------------------
TKL_MAP3K21/124-400      ------------------------------------------------------------
TKL_MAP3K7/36-286        ------------------------------------------------------------
TKL_MAP3K9/144-405       ------------------------------------------------------------
TKL_RAF1/349-608         ------------------------------------------------------------
TKL_RIPK1/17-287         ------------------------------------------------------------
TKL_RIPK2/18-292         ------------------------------------------------------------
TKL_RIPK3/21-285         ------------------------------------------------------------
TKL_RIPK4/22-285         ------------------------------------------------------------
TKL_TESK1/54-313         ------------------------------------------------------------
TKL_TESK2/56-311         ------------------------------------------------------------
TKL_TGFBR1/205-494       ------------------------------------------------------------
TKL_TGFBR2/244-540       ------------------------------------------------------------
TKL_TNNI3K/463-721       ------------------------------------------------------------
TYR_AATK/125-397         ------------------------------------------------------------
TYR_ABL1/242-495         ------------------------------------------------------------
TYR_ABL2/288-541         ------------------------------------------------------------
TYR_ALK/1116-1385        ------------------------------------------------------------
TYR_AXL/536-805          ------------------------------------------------------------
TYR_BLK/241-492          ------------------------------------------------------------
TYR_BMX/417-668          ------------------------------------------------------------
TYR_BTK/402-653          ------------------------------------------------------------
TYR_CSF1R/582-912        ------------------------------------------------------------
TYR_CSK/195-442          ------------------------------------------------------------
TYR_DDR1/610-907         ------------------------------------------------------------
TYR_DDR2/563-851         ------------------------------------------------------------
TYR_EGFR/712-970         ------------------------------------------------------------
TYR_EPHA1/624-882        ------------------------------------------------------------
TYR_EPHA10/645-902       ------------------------------------------------------------
TYR_EPHA2/613-873        ------------------------------------------------------------
TYR_EPHA3/621-880        ------------------------------------------------------------
TYR_EPHA4/621-880        ------------------------------------------------------------
TYR_EPHA5/675-934        ------------------------------------------------------------
TYR_EPHA6/631-932        ------------------------------------------------------------
TYR_EPHA7/633-892        ------------------------------------------------------------
TYR_EPHA8/635-894        ------------------------------------------------------------
TYR_EPHB1/619-880        ------------------------------------------------------------
TYR_EPHB2/621-882        ------------------------------------------------------------
TYR_EPHB3/633-894        ------------------------------------------------------------
TYR_EPHB4/615-876        ------------------------------------------------------------
TYR_EPHB6/670-917        ------------------------------------------------------------
TYR_ERBB2/720-978        ------------------------------------------------------------
TYR_ERBB3/709-967        ------------------------------------------------------------
TYR_ERBB4/718-976        ------------------------------------------------------------
TYR_FER/563-816          ------------------------------------------------------------
TYR_FES/561-816          ------------------------------------------------------------
TYR_FGFR1/478-756        ------------------------------------------------------------
TYR_FGFR2/481-759        ------------------------------------------------------------
TYR_FGFR3/472-750        ------------------------------------------------------------
TYR_FGFR4/467-745        ------------------------------------------------------------
TYR_FGR/263-514          ------------------------------------------------------------
TYR_FLT1/827-1156        ------------------------------------------------------------
TYR_FLT3/610-945         ------------------------------------------------------------
TYR_FLT4/845-1171        ------------------------------------------------------------
TYR_FRK/234-489          ------------------------------------------------------------
TYR_FYN/271-522          ------------------------------------------------------------
TYR_HCK/262-513          ------------------------------------------------------------
TYR_IGF1R/999-1268       ------------------------------------------------------------
TYR_INSR/1023-1292       ------------------------------------------------------------
TYR_INSRR/979-1248       ------------------------------------------------------------
TYR_ITK/363-614          ------------------------------------------------------------
TYR_JAK1_1/583-847       ------------------------------------------------------------
TYR_JAK1_2/875-1151      ------------------------------------------------------------
TYR_JAK2_1/545-807       ------------------------------------------------------------
TYR_JAK2_2/849-1125      ------------------------------------------------------------
TYR_JAK3_1/521-779       ------------------------------------------------------------
TYR_JAK3_2/822-1097      ------------------------------------------------------------
TYR_KDR/834-1162         ------------------------------------------------------------
TYR_KIT/589-926          ------------------------------------------------------------
TYR_LCK/245-496          ------------------------------------------------------------
TYR_LMTK2/137-409        ------------------------------------------------------------
TYR_LMTK3/133-410        ------------------------------------------------------------
TYR_LTK/510-779          ------------------------------------------------------------
TYR_LYN/247-499          ------------------------------------------------------------
TYR_MATK/235-480         ------------------------------------------------------------
TYR_MERTK/587-856        ------------------------------------------------------------
TYR_MET/1076-1339        ------------------------------------------------------------
TYR_MST1R/1080-1343      ------------------------------------------------------------
TYR_MUSK/575-858         ------------------------------------------------------------
TYR_NTRK1/510-783        ------------------------------------------------------------
TYR_NTRK2/538-809        ------------------------------------------------------------
TYR_NTRK3/538-826        ------------------------------------------------------------
TYR_PDGFRA/593-952       ------------------------------------------------------------
TYR_PDGFRB/600-960       ------------------------------------------------------------
TYR_PTK2/422-678         ------------------------------------------------------------
TYR_PTK2B/425-681        ------------------------------------------------------------
TYR_PTK6/191-443         ------------------------------------------------------------
TYR_PTK7/796-1063        ------------------------------------------------------------
TYR_RET/724-1007         ------------------------------------------------------------
TYR_ROR1/473-748         ------------------------------------------------------------
TYR_ROR2/473-748         ------------------------------------------------------------
TYR_ROS1/1945-2217       ------------------------------------------------------------
TYR_RYK/330-598          ------------------------------------------------------------
TYR_SRC/270-521          ------------------------------------------------------------
TYR_SRMS/230-482         ------------------------------------------------------------
TYR_STYK1/113-382        ------------------------------------------------------------
TYR_SYK/370-628          ------------------------------------------------------------
TYR_TEC/370-621          ------------------------------------------------------------
TYR_TEK/824-1094         ------------------------------------------------------------
TYR_TIE1/839-1109        ------------------------------------------------------------
TYR_TNK1/116-379         ------------------------------------------------------------
TYR_TNK2/126-387         ------------------------------------------------------------
TYR_TXK/271-522          ------------------------------------------------------------
TYR_TYK2_1/589-868       ------------------------------------------------------------
TYR_TYK2_2/897-1171      ------------------------------------------------------------
TYR_TYRO3/518-788        ------------------------------------------------------------
TYR_YES1/277-528         ------------------------------------------------------------
TYR_ZAP70/337-595        ------------------------------------------------------------

0ANNOTATION/1-2208       ------------------------------------------------------------
AGC_AKT1/150-408         ------------------------------------------------------------
AGC_AKT2/152-409         ------------------------------------------------------------
AGC_AKT3/148-405         ------------------------------------------------------------
AGC_CDC42BPA/77-343      ------------------------------------------------------------
AGC_CDC42BPB/76-342      ------------------------------------------------------------
AGC_CDC42BPG/71-337      ------------------------------------------------------------
AGC_CIT/97-360           ------------------------------------------------------------
AGC_DMPK/71-339          ------------------------------------------------------------
AGC_GRK1/190-455         ------------------------------------------------------------
AGC_GRK2/191-453         ------------------------------------------------------------
AGC_GRK3/191-453         ------------------------------------------------------------
AGC_GRK4/187-449         ------------------------------------------------------------
AGC_GRK5/186-448         ------------------------------------------------------------
AGC_GRK6/186-448         ------------------------------------------------------------
AGC_GRK7/191-454         ------------------------------------------------------------
AGC_LATS1/705-1010       ------------------------------------------------------------
AGC_LATS2/668-973        ------------------------------------------------------------
AGC_MAST1/374-647        ------------------------------------------------------------
AGC_MAST2/512-785        ------------------------------------------------------------
AGC_MAST3/367-640        ------------------------------------------------------------
AGC_MAST4/570-843        ------------------------------------------------------------
AGC_MASTL/35-835         vasnpgmpvkcltsnllqsrkrlatssassqshtfissvesechsspkwekdcqesdeal
AGC_PDPK1/82-342         ------------------------------------------------------------
AGC_PDPK2P/55-315        ------------------------------------------------------------
AGC_PKN1/615-874         ------------------------------------------------------------
AGC_PKN2/657-916         ------------------------------------------------------------
AGC_PKN3/559-818         ------------------------------------------------------------
AGC_PRKACA/44-298        ------------------------------------------------------------
AGC_PRKACB/44-298        ------------------------------------------------------------
AGC_PRKACG/44-298        ------------------------------------------------------------
AGC_PRKCA/339-597        ------------------------------------------------------------
AGC_PRKCB/342-600        ------------------------------------------------------------
AGC_PRKCD/349-603        ------------------------------------------------------------
AGC_PRKCE/408-668        ------------------------------------------------------------
AGC_PRKCG/351-614        ------------------------------------------------------------
AGC_PRKCH/355-614        ------------------------------------------------------------
AGC_PRKCI/254-522        ------------------------------------------------------------
AGC_PRKCQ/380-634        ------------------------------------------------------------
AGC_PRKCZ/252-518        ------------------------------------------------------------
AGC_PRKG1/360-619        ------------------------------------------------------------
AGC_PRKG2/453-711        ------------------------------------------------------------
AGC_PRKX/49-303          ------------------------------------------------------------
AGC_PRKY/49-277          ------------------------------------------------------------
AGC_ROCK1/76-338         ------------------------------------------------------------
AGC_ROCK2/92-354         ------------------------------------------------------------
AGC_RPS6KA1_1/62-321     ------------------------------------------------------------
AGC_RPS6KA2_1/59-318     ------------------------------------------------------------
AGC_RPS6KA3_1/68-327     ------------------------------------------------------------
AGC_RPS6KA4_1/33-301     ------------------------------------------------------------
AGC_RPS6KA5_1/49-318     ------------------------------------------------------------
AGC_RPS6KA6_1/73-330     ------------------------------------------------------------
AGC_RPS6KB1/91-352       ------------------------------------------------------------
AGC_RPS6KB2/67-328       ------------------------------------------------------------
AGC_RSKR/107-359         ------------------------------------------------------------
AGC_SGK1/98-355          ------------------------------------------------------------
AGC_SGK2/95-352          ------------------------------------------------------------
AGC_SGK3/162-419         ------------------------------------------------------------
AGC_STK32A/23-281        ------------------------------------------------------------
AGC_STK32B/23-283        ------------------------------------------------------------
AGC_STK32C/93-353        ------------------------------------------------------------
AGC_STK38/89-382         ------------------------------------------------------------
AGC_STK38L/90-383        ------------------------------------------------------------
CAMK_AURKA/133-383       ------------------------------------------------------------
CAMK_AURKB/77-327        ------------------------------------------------------------
CAMK_AURKC/43-293        ------------------------------------------------------------
CAMK_BRSK1/34-285        ------------------------------------------------------------
CAMK_BRSK2/19-270        ------------------------------------------------------------
CAMK_CAMK1/20-276        ------------------------------------------------------------
CAMK_CAMK1D/23-279       ------------------------------------------------------------
CAMK_CAMK1G/23-277       ------------------------------------------------------------
CAMK_CAMK2A/13-271       ------------------------------------------------------------
CAMK_CAMK2B/14-272       ------------------------------------------------------------
CAMK_CAMK2D/14-272       ------------------------------------------------------------
CAMK_CAMK2G/14-272       ------------------------------------------------------------
CAMK_CAMK4/46-300        ------------------------------------------------------------
CAMK_CAMKK1/128-409      ------------------------------------------------------------
CAMK_CAMKK2/165-446      ------------------------------------------------------------
CAMK_CAMKV/24-286        ------------------------------------------------------------
CAMK_CASK/12-276         ------------------------------------------------------------
CAMK_CHEK1/9-265         ------------------------------------------------------------
CAMK_CHEK2/220-486       ------------------------------------------------------------
CAMK_DAPK1/13-275        ------------------------------------------------------------
CAMK_DAPK2/23-285        ------------------------------------------------------------
CAMK_DAPK3/13-275        ------------------------------------------------------------
CAMK_DCLK1/390-647       ------------------------------------------------------------
CAMK_DCLK2/394-651       ------------------------------------------------------------
CAMK_DCLK3/356-613       ------------------------------------------------------------
CAMK_HUNK/62-320         ------------------------------------------------------------
CAMK_KALRN/2683-2937     ------------------------------------------------------------
CAMK_MAPKAPK2/63-325     ------------------------------------------------------------
CAMK_MAPKAPK3/43-304     ------------------------------------------------------------
CAMK_MAPKAPK5/20-304     ------------------------------------------------------------
CAMK_MARK1/60-311        ------------------------------------------------------------
CAMK_MARK2/53-304        ------------------------------------------------------------
CAMK_MARK3/56-307        ------------------------------------------------------------
CAMK_MARK4/59-310        ------------------------------------------------------------
CAMK_MELK/11-263         ------------------------------------------------------------
CAMK_MKNK1/48-374        ------------------------------------------------------------
CAMK_MKNK2/83-368        ------------------------------------------------------------
CAMK_MYLK/1464-1719      ------------------------------------------------------------
CAMK_MYLK2/283-540       ------------------------------------------------------------
CAMK_MYLK3/513-770       ------------------------------------------------------------
CAMK_MYLK4/104-361       ------------------------------------------------------------
CAMK_NIM1K/74-325        ------------------------------------------------------------
CAMK_NUAK1/55-306        ------------------------------------------------------------
CAMK_NUAK2/53-303        ------------------------------------------------------------
CAMK_OBSCN_1/6468-6721   ------------------------------------------------------------
CAMK_OBSCN_2/7672-7924   ------------------------------------------------------------
CAMK_PASK/999-1251       ------------------------------------------------------------
CAMK_PHKG1/20-288        ------------------------------------------------------------
CAMK_PHKG2/24-291        ------------------------------------------------------------
CAMK_PIM1/38-290         ------------------------------------------------------------
CAMK_PIM2/32-286         ------------------------------------------------------------
CAMK_PIM3/40-293         ------------------------------------------------------------
CAMK_PLK1/53-305         ------------------------------------------------------------
CAMK_PLK2/82-334         ------------------------------------------------------------
CAMK_PLK3/62-314         ------------------------------------------------------------
CAMK_PLK4/12-265         ------------------------------------------------------------
CAMK_PLK5/1-66           ------------------------------------------------------------
CAMK_PNCK/15-270         ------------------------------------------------------------
CAMK_PRKAA1/27-279       ------------------------------------------------------------
CAMK_PRKAA2/16-268       ------------------------------------------------------------
CAMK_PRKD1/583-839       ------------------------------------------------------------
CAMK_PRKD2/551-807       ------------------------------------------------------------
CAMK_PRKD3/576-832       ------------------------------------------------------------
CAMK_PSKH1/98-355        ------------------------------------------------------------
CAMK_PSKH2/63-320        ------------------------------------------------------------
CAMK_RPS6KA1_2/418-675   ------------------------------------------------------------
CAMK_RPS6KA2_2/415-672   ------------------------------------------------------------
CAMK_RPS6KA3_2/422-679   ------------------------------------------------------------
CAMK_RPS6KA4_2/408-674   ------------------------------------------------------------
CAMK_RPS6KA5_2/423-687   ------------------------------------------------------------
CAMK_RPS6KA6_2/426-683   ------------------------------------------------------------
CAMK_SIK1/27-278         ------------------------------------------------------------
CAMK_SIK1B/27-278        ------------------------------------------------------------
CAMK_SIK2/20-271         ------------------------------------------------------------
CAMK_SIK3/66-317         ------------------------------------------------------------
CAMK_SNRK/16-269         ------------------------------------------------------------
CAMK_SPEG_1/1601-1854    ------------------------------------------------------------
CAMK_SPEG_2/2966-3218    ------------------------------------------------------------
CAMK_STK11/49-309        ------------------------------------------------------------
CAMK_STK17A/59-321       ------------------------------------------------------------
CAMK_STK17B/32-293       ------------------------------------------------------------
CAMK_STK33/116-381       ------------------------------------------------------------
CAMK_STK40/35-330        ------------------------------------------------------------
CAMK_TRIB1/94-338        ------------------------------------------------------------
CAMK_TRIB2/64-308        ------------------------------------------------------------
CAMK_TRIB3/71-315        ------------------------------------------------------------
CAMK_TRIO/2796-3050      ------------------------------------------------------------
CAMK_TSSK1B/12-272       ------------------------------------------------------------
CAMK_TSSK2/12-272        ------------------------------------------------------------
CAMK_TSSK3/10-265        ------------------------------------------------------------
CAMK_TSSK4/25-293        ------------------------------------------------------------
CAMK_TSSK6/12-267        ------------------------------------------------------------
CAMK_TTN/32178-32432     ------------------------------------------------------------
CK1_CSNK1A1/17-283       ------------------------------------------------------------
CK1_CSNK1A1L/17-283      ------------------------------------------------------------
CK1_CSNK1D/9-275         ------------------------------------------------------------
CK1_CSNK1E/9-275         ------------------------------------------------------------
CK1_CSNK1G1/44-313       ------------------------------------------------------------
CK1_CSNK1G2/46-314       ------------------------------------------------------------
CK1_CSNK1G3/43-310       ------------------------------------------------------------
CK1_TTBK1/34-295         ------------------------------------------------------------
CK1_TTBK2/21-282         ------------------------------------------------------------
CK1_VRK1/37-326          ------------------------------------------------------------
CK1_VRK2/29-315          ------------------------------------------------------------
CK1_VRK3/166-455         ------------------------------------------------------------
CMGC_CDK1/4-287          ------------------------------------------------------------
CMGC_CDK10/39-323        ------------------------------------------------------------
CMGC_CDK11A/426-711      ------------------------------------------------------------
CMGC_CDK11B/438-723      ------------------------------------------------------------
CMGC_CDK12/727-1020      ------------------------------------------------------------
CMGC_CDK13/705-998       ------------------------------------------------------------
CMGC_CDK14/135-419       ------------------------------------------------------------
CMGC_CDK15/103-387       ------------------------------------------------------------
CMGC_CDK16/165-446       ------------------------------------------------------------
CMGC_CDK17/192-473       ------------------------------------------------------------
CMGC_CDK18/144-425       ------------------------------------------------------------
CMGC_CDK19/20-335        ------------------------------------------------------------
CMGC_CDK2/4-286          ------------------------------------------------------------
CMGC_CDK20/4-288         ------------------------------------------------------------
CMGC_CDK3/4-286          ------------------------------------------------------------
CMGC_CDK4/6-295          ------------------------------------------------------------
CMGC_CDK5/4-286          ------------------------------------------------------------
CMGC_CDK6/13-300         ------------------------------------------------------------
CMGC_CDK7/12-296         ------------------------------------------------------------
CMGC_CDK8/20-335         ------------------------------------------------------------
CMGC_CDK9/19-315         ------------------------------------------------------------
CMGC_CDKL1/5-288         ------------------------------------------------------------
CMGC_CDKL2/4-287         ------------------------------------------------------------
CMGC_CDKL3/4-286         ------------------------------------------------------------
CMGC_CDKL4/4-286         ------------------------------------------------------------
CMGC_CDKL5/13-297        ------------------------------------------------------------
CMGC_CLK1/161-477        ------------------------------------------------------------
CMGC_CLK2/163-479        ------------------------------------------------------------
CMGC_CLK3/304-620        ------------------------------------------------------------
CMGC_CLK4/159-475        ------------------------------------------------------------
CMGC_CSNK2A1/39-324      ------------------------------------------------------------
CMGC_CSNK2A2/40-325      ------------------------------------------------------------
CMGC_CSNK2A3/39-324      ------------------------------------------------------------
CMGC_DYRK1A/159-479      ------------------------------------------------------------
CMGC_DYRK1B/111-431      ------------------------------------------------------------
CMGC_DYRK2/222-535       ------------------------------------------------------------
CMGC_DYRK3/209-522       ------------------------------------------------------------
CMGC_DYRK4/104-400       ------------------------------------------------------------
CMGC_GSK3A/119-403       ------------------------------------------------------------
CMGC_GSK3B/56-340        ------------------------------------------------------------
CMGC_HIPK1/190-518       ------------------------------------------------------------
CMGC_HIPK2/199-527       ------------------------------------------------------------
CMGC_HIPK3/197-525       ------------------------------------------------------------
CMGC_HIPK4/11-347        ------------------------------------------------------------
CMGC_ICK/4-284           ------------------------------------------------------------
CMGC_MAK/4-284           ------------------------------------------------------------
CMGC_MAPK1/25-313        ------------------------------------------------------------
CMGC_MAPK10/64-359       ------------------------------------------------------------
CMGC_MAPK11/24-308       ------------------------------------------------------------
CMGC_MAPK12/27-311       ------------------------------------------------------------
CMGC_MAPK13/25-308       ------------------------------------------------------------
CMGC_MAPK14/24-308       ------------------------------------------------------------
CMGC_MAPK15/13-304       ------------------------------------------------------------
CMGC_MAPK3/42-330        ------------------------------------------------------------
CMGC_MAPK4/20-312        ------------------------------------------------------------
CMGC_MAPK6/20-316        ------------------------------------------------------------
CMGC_MAPK7/55-347        ------------------------------------------------------------
CMGC_MAPK8/26-321        ------------------------------------------------------------
CMGC_MAPK9/26-321        ------------------------------------------------------------
CMGC_MOK/4-285           ------------------------------------------------------------
CMGC_NLK/138-427         ------------------------------------------------------------
CMGC_PRPF4B/687-1003     ------------------------------------------------------------
CMGC_SRPK1/80-653        ------------------------------------------------------------
CMGC_SRPK2/81-686        ------------------------------------------------------------
CMGC_SRPK3/79-565        ------------------------------------------------------------
NEK_NEK1/4-258           ------------------------------------------------------------
NEK_NEK10/519-785        ------------------------------------------------------------
NEK_NEK11/29-287         ------------------------------------------------------------
NEK_NEK2/8-271           ------------------------------------------------------------
NEK_NEK3/4-257           ------------------------------------------------------------
NEK_NEK4/6-261           ------------------------------------------------------------
NEK_NEK5/4-259           ------------------------------------------------------------
NEK_NEK6/45-305          ------------------------------------------------------------
NEK_NEK7/34-294          ------------------------------------------------------------
NEK_NEK8/4-258           ------------------------------------------------------------
NEK_NEK9/52-308          ------------------------------------------------------------
OTHER_AAK1/46-313        ------------------------------------------------------------
OTHER_BMP2K/51-317       ------------------------------------------------------------
OTHER_BUB1/787-1056      ------------------------------------------------------------
OTHER_BUB1B/766-1021     ------------------------------------------------------------
OTHER_CDC7/58-569        sishespavklmkqsktvdvlsrklatkkkaistkvmnsavmrktasscpasltcdcyat
OTHER_CHUK/15-309        ------------------------------------------------------------
OTHER_DSTYK/648-908      ------------------------------------------------------------
OTHER_EIF2AK1/167-583    ------------------------------------------------------------
OTHER_EIF2AK2/267-538    ------------------------------------------------------------
OTHER_EIF2AK3/593-1077   ------------------------------------------------------------
OTHER_EIF2AK4_1/280-539  ------------------------------------------------------------
OTHER_EIF2AK4_2/590-1001 ------------------------------------------------------------
OTHER_ERN1/569-832       ------------------------------------------------------------
OTHER_ERN2/518-781       ------------------------------------------------------------
OTHER_GAK/40-315         ------------------------------------------------------------
OTHER_HASPIN/484-797     ------------------------------------------------------------
OTHER_IKBKB/15-308       ------------------------------------------------------------
OTHER_IKBKE/9-304        ------------------------------------------------------------
OTHER_MLKL/201-468       ------------------------------------------------------------
OTHER_MOS/60-340         ------------------------------------------------------------
OTHER_NRBP1/64-327       ------------------------------------------------------------
OTHER_NRBP12/37-306      ------------------------------------------------------------
OTHER_PAN3/480-751       ------------------------------------------------------------
OTHER_PBK/32-320         ------------------------------------------------------------
OTHER_PDIK1L/8-331       ------------------------------------------------------------
OTHER_PEAK1/1327-1665    ------------------------------------------------------------
OTHER_PEAK3/171-397      ------------------------------------------------------------
OTHER_PIK3R4/26-313      ------------------------------------------------------------
OTHER_PINK1/156-509      ------------------------------------------------------------
OTHER_PKDCC/138-391      ------------------------------------------------------------
OTHER_PKMYT1/110-359     ------------------------------------------------------------
OTHER_POMK/81-333        ------------------------------------------------------------
OTHER_PRAG1/992-1327     ------------------------------------------------------------
OTHER_PXK/146-396        ------------------------------------------------------------
OTHER_RNASEL/361-586     ------------------------------------------------------------
OTHER_RPS6KC1/337-1059   ------------------------------------------------------------
OTHER_RPS6KL1/150-539    ------------------------------------------------------------
OTHER_SBK1/53-315        ------------------------------------------------------------
OTHER_SBK2/62-327        ------------------------------------------------------------
OTHER_SBK3/43-306        ------------------------------------------------------------
OTHER_SCYL1/14-263       ------------------------------------------------------------
OTHER_SCYL2/32-327       ------------------------------------------------------------
OTHER_SCYL3/11-245       ------------------------------------------------------------
OTHER_STK16/20-292       ------------------------------------------------------------
OTHER_STK31/710-972      ------------------------------------------------------------
OTHER_STK35/202-529      ------------------------------------------------------------
OTHER_STK36/4-254        ------------------------------------------------------------
OTHER_STKLD1/28-297      ------------------------------------------------------------
OTHER_TBCK/1-273         ------------------------------------------------------------
OTHER_TBK1/7-304         ------------------------------------------------------------
OTHER_TEX14/227-512      ------------------------------------------------------------
OTHER_TLK1/456-734       ------------------------------------------------------------
OTHER_TLK2/462-741       ------------------------------------------------------------
OTHER_TP53RK/33-253      ------------------------------------------------------------
OTHER_TTK/525-791        ------------------------------------------------------------
OTHER_UHMK1/23-304       ------------------------------------------------------------
OTHER_ULK1/14-278        ------------------------------------------------------------
OTHER_ULK2/7-271         ------------------------------------------------------------
OTHER_ULK3/14-270        ------------------------------------------------------------
OTHER_ULK4/4-280         ------------------------------------------------------------
OTHER_WEE1/299-569       ------------------------------------------------------------
OTHER_WEE2/212-486       ------------------------------------------------------------
OTHER_WNK1/220-479       ------------------------------------------------------------
OTHER_WNK2/194-453       ------------------------------------------------------------
OTHER_WNK3/146-405       ------------------------------------------------------------
OTHER_WNK4/173-432       ------------------------------------------------------------
RGC_GUCY2C/489-747       ------------------------------------------------------------
RGC_GUCY2D/510-807       ------------------------------------------------------------
RGC_GUCY2F/547-811       ------------------------------------------------------------
RGC_NPR1/533-803         ------------------------------------------------------------
RGC_NPR2/517-788         ------------------------------------------------------------
STE_MAP2K1/68-361        ------------------------------------------------------------
STE_MAP2K2/72-369        ------------------------------------------------------------
STE_MAP2K3/64-325        ------------------------------------------------------------
STE_MAP2K4/102-367       ------------------------------------------------------------
STE_MAP2K5/166-419       ------------------------------------------------------------
STE_MAP2K6/53-314        ------------------------------------------------------------
STE_MAP2K7/120-380       ------------------------------------------------------------
STE_MAP3K1/1243-1508     ------------------------------------------------------------
STE_MAP3K14/399-653      ------------------------------------------------------------
STE_MAP3K15/645-908      ------------------------------------------------------------
STE_MAP3K19/1061-1324    ------------------------------------------------------------
STE_MAP3K2/356-616       ------------------------------------------------------------
STE_MAP3K3/362-622       ------------------------------------------------------------
STE_MAP3K4/1343-1601     ------------------------------------------------------------
STE_MAP3K5/673-938       ------------------------------------------------------------
STE_MAP3K6/643-906       ------------------------------------------------------------
STE_MAP3K8/127-388       ------------------------------------------------------------
STE_MAP4K1/17-274        ------------------------------------------------------------
STE_MAP4K2/16-273        ------------------------------------------------------------
STE_MAP4K3/16-273        ------------------------------------------------------------
STE_MAP4K4/25-289        ------------------------------------------------------------
STE_MAP4K5/20-277        ------------------------------------------------------------
STE_MINK1/25-289         ------------------------------------------------------------
STE_MYO3A/21-287         ------------------------------------------------------------
STE_MYO3B/27-293         ------------------------------------------------------------
STE_NRK/25-313           ------------------------------------------------------------
STE_OXSR1/17-291         ------------------------------------------------------------
STE_PAK1/270-521         ------------------------------------------------------------
STE_PAK2/249-499         ------------------------------------------------------------
STE_PAK3/283-534         ------------------------------------------------------------
STE_PAK4/321-572         ------------------------------------------------------------
STE_PAK5/449-700         ------------------------------------------------------------
STE_PAK6/407-658         ------------------------------------------------------------
STE_SLK/34-292           ------------------------------------------------------------
STE_STK10/36-294         ------------------------------------------------------------
STE_STK24/36-286         ------------------------------------------------------------
STE_STK25/20-270         ------------------------------------------------------------
STE_STK26/24-274         ------------------------------------------------------------
STE_STK3/27-278          ------------------------------------------------------------
STE_STK39/63-337         ------------------------------------------------------------
STE_STK4/30-281          ------------------------------------------------------------
STE_STRADA/69-379        ------------------------------------------------------------
STE_STRADB/58-369        ------------------------------------------------------------
STE_TAOK1/28-281         ------------------------------------------------------------
STE_TAOK2/28-281         ------------------------------------------------------------
STE_TAOK3/24-277         ------------------------------------------------------------
STE_TNIK/25-289          ------------------------------------------------------------
TKL_ACVR1/208-497        ------------------------------------------------------------
TKL_ACVR1B/207-496       ------------------------------------------------------------
TKL_ACVR1C/195-484       ------------------------------------------------------------
TKL_ACVR2A/192-481       ------------------------------------------------------------
TKL_ACVR2B/190-480       ------------------------------------------------------------
TKL_ACVRL1/202-491       ------------------------------------------------------------
TKL_AMHR2/203-507        ------------------------------------------------------------
TKL_ANKK1/21-287         ------------------------------------------------------------
TKL_ARAF/310-569         ------------------------------------------------------------
TKL_BMPR1A/234-523       ------------------------------------------------------------
TKL_BMPR1B/204-493       ------------------------------------------------------------
TKL_BMPR2/203-503        ------------------------------------------------------------
TKL_BRAF/457-716         ------------------------------------------------------------
TKL_ILK/193-448          ------------------------------------------------------------
TKL_IRAK1/207-521        ------------------------------------------------------------
TKL_IRAK2/205-501        ------------------------------------------------------------
TKL_IRAK3/160-445        ------------------------------------------------------------
TKL_IRAK4/175-456        ------------------------------------------------------------
TKL_KSR1/613-879         ------------------------------------------------------------
TKL_KSR2/666-930         ------------------------------------------------------------
TKL_LIMK1/339-606        ------------------------------------------------------------
TKL_LIMK2/331-603        ------------------------------------------------------------
TKL_LRRK1/1238-1522      ------------------------------------------------------------
TKL_LRRK2/1875-2134      ------------------------------------------------------------
TKL_MAP3K10/98-359       ------------------------------------------------------------
TKL_MAP3K11/117-378      ------------------------------------------------------------
TKL_MAP3K12/125-366      ------------------------------------------------------------
TKL_MAP3K13/168-409      ------------------------------------------------------------
TKL_MAP3K20/16-262       ------------------------------------------------------------
TKL_MAP3K21/124-400      ------------------------------------------------------------
TKL_MAP3K7/36-286        ------------------------------------------------------------
TKL_MAP3K9/144-405       ------------------------------------------------------------
TKL_RAF1/349-608         ------------------------------------------------------------
TKL_RIPK1/17-287         ------------------------------------------------------------
TKL_RIPK2/18-292         ------------------------------------------------------------
TKL_RIPK3/21-285         ------------------------------------------------------------
TKL_RIPK4/22-285         ------------------------------------------------------------
TKL_TESK1/54-313         ------------------------------------------------------------
TKL_TESK2/56-311         ------------------------------------------------------------
TKL_TGFBR1/205-494       ------------------------------------------------------------
TKL_TGFBR2/244-540       ------------------------------------------------------------
TKL_TNNI3K/463-721       ------------------------------------------------------------
TYR_AATK/125-397         ------------------------------------------------------------
TYR_ABL1/242-495         ------------------------------------------------------------
TYR_ABL2/288-541         ------------------------------------------------------------
TYR_ALK/1116-1385        ------------------------------------------------------------
TYR_AXL/536-805          ------------------------------------------------------------
TYR_BLK/241-492          ------------------------------------------------------------
TYR_BMX/417-668          ------------------------------------------------------------
TYR_BTK/402-653          ------------------------------------------------------------
TYR_CSF1R/582-912        ------------------------------------------------------------
TYR_CSK/195-442          ------------------------------------------------------------
TYR_DDR1/610-907         ------------------------------------------------------------
TYR_DDR2/563-851         ------------------------------------------------------------
TYR_EGFR/712-970         ------------------------------------------------------------
TYR_EPHA1/624-882        ------------------------------------------------------------
TYR_EPHA10/645-902       ------------------------------------------------------------
TYR_EPHA2/613-873        ------------------------------------------------------------
TYR_EPHA3/621-880        ------------------------------------------------------------
TYR_EPHA4/621-880        ------------------------------------------------------------
TYR_EPHA5/675-934        ------------------------------------------------------------
TYR_EPHA6/631-932        ------------------------------------------------------------
TYR_EPHA7/633-892        ------------------------------------------------------------
TYR_EPHA8/635-894        ------------------------------------------------------------
TYR_EPHB1/619-880        ------------------------------------------------------------
TYR_EPHB2/621-882        ------------------------------------------------------------
TYR_EPHB3/633-894        ------------------------------------------------------------
TYR_EPHB4/615-876        ------------------------------------------------------------
TYR_EPHB6/670-917        ------------------------------------------------------------
TYR_ERBB2/720-978        ------------------------------------------------------------
TYR_ERBB3/709-967        ------------------------------------------------------------
TYR_ERBB4/718-976        ------------------------------------------------------------
TYR_FER/563-816          ------------------------------------------------------------
TYR_FES/561-816          ------------------------------------------------------------
TYR_FGFR1/478-756        ------------------------------------------------------------
TYR_FGFR2/481-759        ------------------------------------------------------------
TYR_FGFR3/472-750        ------------------------------------------------------------
TYR_FGFR4/467-745        ------------------------------------------------------------
TYR_FGR/263-514          ------------------------------------------------------------
TYR_FLT1/827-1156        ------------------------------------------------------------
TYR_FLT3/610-945         ------------------------------------------------------------
TYR_FLT4/845-1171        ------------------------------------------------------------
TYR_FRK/234-489          ------------------------------------------------------------
TYR_FYN/271-522          ------------------------------------------------------------
TYR_HCK/262-513          ------------------------------------------------------------
TYR_IGF1R/999-1268       ------------------------------------------------------------
TYR_INSR/1023-1292       ------------------------------------------------------------
TYR_INSRR/979-1248       ------------------------------------------------------------
TYR_ITK/363-614          ------------------------------------------------------------
TYR_JAK1_1/583-847       ------------------------------------------------------------
TYR_JAK1_2/875-1151      ------------------------------------------------------------
TYR_JAK2_1/545-807       ------------------------------------------------------------
TYR_JAK2_2/849-1125      ------------------------------------------------------------
TYR_JAK3_1/521-779       ------------------------------------------------------------
TYR_JAK3_2/822-1097      ------------------------------------------------------------
TYR_KDR/834-1162         ------------------------------------------------------------
TYR_KIT/589-926          ------------------------------------------------------------
TYR_LCK/245-496          ------------------------------------------------------------
TYR_LMTK2/137-409        ------------------------------------------------------------
TYR_LMTK3/133-410        ------------------------------------------------------------
TYR_LTK/510-779          ------------------------------------------------------------
TYR_LYN/247-499          ------------------------------------------------------------
TYR_MATK/235-480         ------------------------------------------------------------
TYR_MERTK/587-856        ------------------------------------------------------------
TYR_MET/1076-1339        ------------------------------------------------------------
TYR_MST1R/1080-1343      ------------------------------------------------------------
TYR_MUSK/575-858         ------------------------------------------------------------
TYR_NTRK1/510-783        ------------------------------------------------------------
TYR_NTRK2/538-809        ------------------------------------------------------------
TYR_NTRK3/538-826        ------------------------------------------------------------
TYR_PDGFRA/593-952       ------------------------------------------------------------
TYR_PDGFRB/600-960       ------------------------------------------------------------
TYR_PTK2/422-678         ------------------------------------------------------------
TYR_PTK2B/425-681        ------------------------------------------------------------
TYR_PTK6/191-443         ------------------------------------------------------------
TYR_PTK7/796-1063        ------------------------------------------------------------
TYR_RET/724-1007         ------------------------------------------------------------
TYR_ROR1/473-748         ------------------------------------------------------------
TYR_ROR2/473-748         ------------------------------------------------------------
TYR_ROS1/1945-2217       ------------------------------------------------------------
TYR_RYK/330-598          ------------------------------------------------------------
TYR_SRC/270-521          ------------------------------------------------------------
TYR_SRMS/230-482         ------------------------------------------------------------
TYR_STYK1/113-382        ------------------------------------------------------------
TYR_SYK/370-628          ------------------------------------------------------------
TYR_TEC/370-621          ------------------------------------------------------------
TYR_TEK/824-1094         ------------------------------------------------------------
TYR_TIE1/839-1109        ------------------------------------------------------------
TYR_TNK1/116-379         ------------------------------------------------------------
TYR_TNK2/126-387         ------------------------------------------------------------
TYR_TXK/271-522          ------------------------------------------------------------
TYR_TYK2_1/589-868       ------------------------------------------------------------
TYR_TYK2_2/897-1171      ------------------------------------------------------------
TYR_TYRO3/518-788        ------------------------------------------------------------
TYR_YES1/277-528         ------------------------------------------------------------
TYR_ZAP70/337-595        ------------------------------------------------------------

0ANNOTATION/1-2208       ------------------------------------------------------------
AGC_AKT1/150-408         ------------------------------------------------------------
AGC_AKT2/152-409         ------------------------------------------------------------
AGC_AKT3/148-405         ------------------------------------------------------------
AGC_CDC42BPA/77-343      ------------------------------------------------------------
AGC_CDC42BPB/76-342      ------------------------------------------------------------
AGC_CDC42BPG/71-337      ------------------------------------------------------------
AGC_CIT/97-360           ------------------------------------------------------------
AGC_DMPK/71-339          ------------------------------------------------------------
AGC_GRK1/190-455         ------------------------------------------------------------
AGC_GRK2/191-453         ------------------------------------------------------------
AGC_GRK3/191-453         ------------------------------------------------------------
AGC_GRK4/187-449         ------------------------------------------------------------
AGC_GRK5/186-448         ------------------------------------------------------------
AGC_GRK6/186-448         ------------------------------------------------------------
AGC_GRK7/191-454         ------------------------------------------------------------
AGC_LATS1/705-1010       ------------------------------------------------------------
AGC_LATS2/668-973        ------------------------------------------------------------
AGC_MAST1/374-647        ------------------------------------------------------------
AGC_MAST2/512-785        ------------------------------------------------------------
AGC_MAST3/367-640        ------------------------------------------------------------
AGC_MAST4/570-843        ------------------------------------------------------------
AGC_MASTL/35-835         gptmmswnaveklcaksanaietkgfnkkdlelalspihnssalpttgrscvnlakkcfs
AGC_PDPK1/82-342         ------------------------------------------------------------
AGC_PDPK2P/55-315        ------------------------------------------------------------
AGC_PKN1/615-874         ------------------------------------------------------------
AGC_PKN2/657-916         ------------------------------------------------------------
AGC_PKN3/559-818         ------------------------------------------------------------
AGC_PRKACA/44-298        ------------------------------------------------------------
AGC_PRKACB/44-298        ------------------------------------------------------------
AGC_PRKACG/44-298        ------------------------------------------------------------
AGC_PRKCA/339-597        ------------------------------------------------------------
AGC_PRKCB/342-600        ------------------------------------------------------------
AGC_PRKCD/349-603        ------------------------------------------------------------
AGC_PRKCE/408-668        ------------------------------------------------------------
AGC_PRKCG/351-614        ------------------------------------------------------------
AGC_PRKCH/355-614        ------------------------------------------------------------
AGC_PRKCI/254-522        ------------------------------------------------------------
AGC_PRKCQ/380-634        ------------------------------------------------------------
AGC_PRKCZ/252-518        ------------------------------------------------------------
AGC_PRKG1/360-619        ------------------------------------------------------------
AGC_PRKG2/453-711        ------------------------------------------------------------
AGC_PRKX/49-303          ------------------------------------------------------------
AGC_PRKY/49-277          ------------------------------------------------------------
AGC_ROCK1/76-338         ------------------------------------------------------------
AGC_ROCK2/92-354         ------------------------------------------------------------
AGC_RPS6KA1_1/62-321     ------------------------------------------------------------
AGC_RPS6KA2_1/59-318     ------------------------------------------------------------
AGC_RPS6KA3_1/68-327     ------------------------------------------------------------
AGC_RPS6KA4_1/33-301     ------------------------------------------------------------
AGC_RPS6KA5_1/49-318     ------------------------------------------------------------
AGC_RPS6KA6_1/73-330     ------------------------------------------------------------
AGC_RPS6KB1/91-352       ------------------------------------------------------------
AGC_RPS6KB2/67-328       ------------------------------------------------------------
AGC_RSKR/107-359         ------------------------------------------------------------
AGC_SGK1/98-355          ------------------------------------------------------------
AGC_SGK2/95-352          ------------------------------------------------------------
AGC_SGK3/162-419         ------------------------------------------------------------
AGC_STK32A/23-281        ------------------------------------------------------------
AGC_STK32B/23-283        ------------------------------------------------------------
AGC_STK32C/93-353        ------------------------------------------------------------
AGC_STK38/89-382         ------------------------------------------------------------
AGC_STK38L/90-383        ------------------------------------------------------------
CAMK_AURKA/133-383       ------------------------------------------------------------
CAMK_AURKB/77-327        ------------------------------------------------------------
CAMK_AURKC/43-293        ------------------------------------------------------------
CAMK_BRSK1/34-285        ------------------------------------------------------------
CAMK_BRSK2/19-270        ------------------------------------------------------------
CAMK_CAMK1/20-276        ------------------------------------------------------------
CAMK_CAMK1D/23-279       ------------------------------------------------------------
CAMK_CAMK1G/23-277       ------------------------------------------------------------
CAMK_CAMK2A/13-271       ------------------------------------------------------------
CAMK_CAMK2B/14-272       ------------------------------------------------------------
CAMK_CAMK2D/14-272       ------------------------------------------------------------
CAMK_CAMK2G/14-272       ------------------------------------------------------------
CAMK_CAMK4/46-300        ------------------------------------------------------------
CAMK_CAMKK1/128-409      ------------------------------------------------------------
CAMK_CAMKK2/165-446      ------------------------------------------------------------
CAMK_CAMKV/24-286        ------------------------------------------------------------
CAMK_CASK/12-276         ------------------------------------------------------------
CAMK_CHEK1/9-265         ------------------------------------------------------------
CAMK_CHEK2/220-486       ------------------------------------------------------------
CAMK_DAPK1/13-275        ------------------------------------------------------------
CAMK_DAPK2/23-285        ------------------------------------------------------------
CAMK_DAPK3/13-275        ------------------------------------------------------------
CAMK_DCLK1/390-647       ------------------------------------------------------------
CAMK_DCLK2/394-651       ------------------------------------------------------------
CAMK_DCLK3/356-613       ------------------------------------------------------------
CAMK_HUNK/62-320         ------------------------------------------------------------
CAMK_KALRN/2683-2937     ------------------------------------------------------------
CAMK_MAPKAPK2/63-325     ------------------------------------------------------------
CAMK_MAPKAPK3/43-304     ------------------------------------------------------------
CAMK_MAPKAPK5/20-304     ------------------------------------------------------------
CAMK_MARK1/60-311        ------------------------------------------------------------
CAMK_MARK2/53-304        ------------------------------------------------------------
CAMK_MARK3/56-307        ------------------------------------------------------------
CAMK_MARK4/59-310        ------------------------------------------------------------
CAMK_MELK/11-263         ------------------------------------------------------------
CAMK_MKNK1/48-374        ------------------------------------------------------------
CAMK_MKNK2/83-368        ------------------------------------------------------------
CAMK_MYLK/1464-1719      ------------------------------------------------------------
CAMK_MYLK2/283-540       ------------------------------------------------------------
CAMK_MYLK3/513-770       ------------------------------------------------------------
CAMK_MYLK4/104-361       ------------------------------------------------------------
CAMK_NIM1K/74-325        ------------------------------------------------------------
CAMK_NUAK1/55-306        ------------------------------------------------------------
CAMK_NUAK2/53-303        ------------------------------------------------------------
CAMK_OBSCN_1/6468-6721   ------------------------------------------------------------
CAMK_OBSCN_2/7672-7924   ------------------------------------------------------------
CAMK_PASK/999-1251       ------------------------------------------------------------
CAMK_PHKG1/20-288        ------------------------------------------------------------
CAMK_PHKG2/24-291        ------------------------------------------------------------
CAMK_PIM1/38-290         ------------------------------------------------------------
CAMK_PIM2/32-286         ------------------------------------------------------------
CAMK_PIM3/40-293         ------------------------------------------------------------
CAMK_PLK1/53-305         ------------------------------------------------------------
CAMK_PLK2/82-334         ------------------------------------------------------------
CAMK_PLK3/62-314         ------------------------------------------------------------
CAMK_PLK4/12-265         ------------------------------------------------------------
CAMK_PLK5/1-66           ------------------------------------------------------------
CAMK_PNCK/15-270         ------------------------------------------------------------
CAMK_PRKAA1/27-279       ------------------------------------------------------------
CAMK_PRKAA2/16-268       ------------------------------------------------------------
CAMK_PRKD1/583-839       ------------------------------------------------------------
CAMK_PRKD2/551-807       ------------------------------------------------------------
CAMK_PRKD3/576-832       ------------------------------------------------------------
CAMK_PSKH1/98-355        ------------------------------------------------------------
CAMK_PSKH2/63-320        ------------------------------------------------------------
CAMK_RPS6KA1_2/418-675   ------------------------------------------------------------
CAMK_RPS6KA2_2/415-672   ------------------------------------------------------------
CAMK_RPS6KA3_2/422-679   ------------------------------------------------------------
CAMK_RPS6KA4_2/408-674   ------------------------------------------------------------
CAMK_RPS6KA5_2/423-687   ------------------------------------------------------------
CAMK_RPS6KA6_2/426-683   ------------------------------------------------------------
CAMK_SIK1/27-278         ------------------------------------------------------------
CAMK_SIK1B/27-278        ------------------------------------------------------------
CAMK_SIK2/20-271         ------------------------------------------------------------
CAMK_SIK3/66-317         ------------------------------------------------------------
CAMK_SNRK/16-269         ------------------------------------------------------------
CAMK_SPEG_1/1601-1854    ------------------------------------------------------------
CAMK_SPEG_2/2966-3218    ------------------------------------------------------------
CAMK_STK11/49-309        ------------------------------------------------------------
CAMK_STK17A/59-321       ------------------------------------------------------------
CAMK_STK17B/32-293       ------------------------------------------------------------
CAMK_STK33/116-381       ------------------------------------------------------------
CAMK_STK40/35-330        ------------------------------------------------------------
CAMK_TRIB1/94-338        ------------------------------------------------------------
CAMK_TRIB2/64-308        ------------------------------------------------------------
CAMK_TRIB3/71-315        ------------------------------------------------------------
CAMK_TRIO/2796-3050      ------------------------------------------------------------
CAMK_TSSK1B/12-272       ------------------------------------------------------------
CAMK_TSSK2/12-272        ------------------------------------------------------------
CAMK_TSSK3/10-265        ------------------------------------------------------------
CAMK_TSSK4/25-293        ------------------------------------------------------------
CAMK_TSSK6/12-267        ------------------------------------------------------------
CAMK_TTN/32178-32432     ------------------------------------------------------------
CK1_CSNK1A1/17-283       ------------------------------------------------------------
CK1_CSNK1A1L/17-283      ------------------------------------------------------------
CK1_CSNK1D/9-275         ------------------------------------------------------------
CK1_CSNK1E/9-275         ------------------------------------------------------------
CK1_CSNK1G1/44-313       ------------------------------------------------------------
CK1_CSNK1G2/46-314       ------------------------------------------------------------
CK1_CSNK1G3/43-310       ------------------------------------------------------------
CK1_TTBK1/34-295         ------------------------------------------------------------
CK1_TTBK2/21-282         ------------------------------------------------------------
CK1_VRK1/37-326          ------------------------------------------------------------
CK1_VRK2/29-315          ------------------------------------------------------------
CK1_VRK3/166-455         ------------------------------------------------------------
CMGC_CDK1/4-287          ------------------------------------------------------------
CMGC_CDK10/39-323        ------------------------------------------------------------
CMGC_CDK11A/426-711      ------------------------------------------------------------
CMGC_CDK11B/438-723      ------------------------------------------------------------
CMGC_CDK12/727-1020      ------------------------------------------------------------
CMGC_CDK13/705-998       ------------------------------------------------------------
CMGC_CDK14/135-419       ------------------------------------------------------------
CMGC_CDK15/103-387       ------------------------------------------------------------
CMGC_CDK16/165-446       ------------------------------------------------------------
CMGC_CDK17/192-473       ------------------------------------------------------------
CMGC_CDK18/144-425       ------------------------------------------------------------
CMGC_CDK19/20-335        ------------------------------------------------------------
CMGC_CDK2/4-286          ------------------------------------------------------------
CMGC_CDK20/4-288         ------------------------------------------------------------
CMGC_CDK3/4-286          ------------------------------------------------------------
CMGC_CDK4/6-295          ------------------------------------------------------------
CMGC_CDK5/4-286          ------------------------------------------------------------
CMGC_CDK6/13-300         ------------------------------------------------------------
CMGC_CDK7/12-296         ------------------------------------------------------------
CMGC_CDK8/20-335         ------------------------------------------------------------
CMGC_CDK9/19-315         ------------------------------------------------------------
CMGC_CDKL1/5-288         ------------------------------------------------------------
CMGC_CDKL2/4-287         ------------------------------------------------------------
CMGC_CDKL3/4-286         ------------------------------------------------------------
CMGC_CDKL4/4-286         ------------------------------------------------------------
CMGC_CDKL5/13-297        ------------------------------------------------------------
CMGC_CLK1/161-477        ------------------------------------------------------------
CMGC_CLK2/163-479        ------------------------------------------------------------
CMGC_CLK3/304-620        ------------------------------------------------------------
CMGC_CLK4/159-475        ------------------------------------------------------------
CMGC_CSNK2A1/39-324      ------------------------------------------------------------
CMGC_CSNK2A2/40-325      ------------------------------------------------------------
CMGC_CSNK2A3/39-324      ------------------------------------------------------------
CMGC_DYRK1A/159-479      ------------------------------------------------------------
CMGC_DYRK1B/111-431      ------------------------------------------------------------
CMGC_DYRK2/222-535       ------------------------------------------------------------
CMGC_DYRK3/209-522       ------------------------------------------------------------
CMGC_DYRK4/104-400       ------------------------------------------------------------
CMGC_GSK3A/119-403       ------------------------------------------------------------
CMGC_GSK3B/56-340        ------------------------------------------------------------
CMGC_HIPK1/190-518       ------------------------------------------------------------
CMGC_HIPK2/199-527       ------------------------------------------------------------
CMGC_HIPK3/197-525       ------------------------------------------------------------
CMGC_HIPK4/11-347        ------------------------------------------------------------
CMGC_ICK/4-284           ------------------------------------------------------------
CMGC_MAK/4-284           ------------------------------------------------------------
CMGC_MAPK1/25-313        ------------------------------------------------------------
CMGC_MAPK10/64-359       ------------------------------------------------------------
CMGC_MAPK11/24-308       ------------------------------------------------------------
CMGC_MAPK12/27-311       ------------------------------------------------------------
CMGC_MAPK13/25-308       ------------------------------------------------------------
CMGC_MAPK14/24-308       ------------------------------------------------------------
CMGC_MAPK15/13-304       ------------------------------------------------------------
CMGC_MAPK3/42-330        ------------------------------------------------------------
CMGC_MAPK4/20-312        ------------------------------------------------------------
CMGC_MAPK6/20-316        ------------------------------------------------------------
CMGC_MAPK7/55-347        ------------------------------------------------------------
CMGC_MAPK8/26-321        ------------------------------------------------------------
CMGC_MAPK9/26-321        ------------------------------------------------------------
CMGC_MOK/4-285           ------------------------------------------------------------
CMGC_NLK/138-427         ------------------------------------------------------------
CMGC_PRPF4B/687-1003     ------------------------------------------------------------
CMGC_SRPK1/80-653        ------------------------------------------------------------
CMGC_SRPK2/81-686        ------------------------------------------------------------
CMGC_SRPK3/79-565        ------------------------------------------------------------
NEK_NEK1/4-258           ------------------------------------------------------------
NEK_NEK10/519-785        ------------------------------------------------------------
NEK_NEK11/29-287         ------------------------------------------------------------
NEK_NEK2/8-271           ------------------------------------------------------------
NEK_NEK3/4-257           ------------------------------------------------------------
NEK_NEK4/6-261           ------------------------------------------------------------
NEK_NEK5/4-259           ------------------------------------------------------------
NEK_NEK6/45-305          ------------------------------------------------------------
NEK_NEK7/34-294          ------------------------------------------------------------
NEK_NEK8/4-258           ------------------------------------------------------------
NEK_NEK9/52-308          ------------------------------------------------------------
OTHER_AAK1/46-313        ------------------------------------------------------------
OTHER_BMP2K/51-317       ------------------------------------------------------------
OTHER_BUB1/787-1056      ------------------------------------------------------------
OTHER_BUB1B/766-1021     ------------------------------------------------------------
OTHER_CDC7/58-569        dkvcsiclsrrqqv----------------------------------------------
OTHER_CHUK/15-309        ------------------------------------------------------------
OTHER_DSTYK/648-908      ------------------------------------------------------------
OTHER_EIF2AK1/167-583    ------------------------------------------------------------
OTHER_EIF2AK2/267-538    ------------------------------------------------------------
OTHER_EIF2AK3/593-1077   ------------------------------------------------------------
OTHER_EIF2AK4_1/280-539  ------------------------------------------------------------
OTHER_EIF2AK4_2/590-1001 ------------------------------------------------------------
OTHER_ERN1/569-832       ------------------------------------------------------------
OTHER_ERN2/518-781       ------------------------------------------------------------
OTHER_GAK/40-315         ------------------------------------------------------------
OTHER_HASPIN/484-797     ------------------------------------------------------------
OTHER_IKBKB/15-308       ------------------------------------------------------------
OTHER_IKBKE/9-304        ------------------------------------------------------------
OTHER_MLKL/201-468       ------------------------------------------------------------
OTHER_MOS/60-340         ------------------------------------------------------------
OTHER_NRBP1/64-327       ------------------------------------------------------------
OTHER_NRBP12/37-306      ------------------------------------------------------------
OTHER_PAN3/480-751       ------------------------------------------------------------
OTHER_PBK/32-320         ------------------------------------------------------------
OTHER_PDIK1L/8-331       ------------------------------------------------------------
OTHER_PEAK1/1327-1665    ------------------------------------------------------------
OTHER_PEAK3/171-397      ------------------------------------------------------------
OTHER_PIK3R4/26-313      ------------------------------------------------------------
OTHER_PINK1/156-509      ------------------------------------------------------------
OTHER_PKDCC/138-391      ------------------------------------------------------------
OTHER_PKMYT1/110-359     ------------------------------------------------------------
OTHER_POMK/81-333        ------------------------------------------------------------
OTHER_PRAG1/992-1327     ------------------------------------------------------------
OTHER_PXK/146-396        ------------------------------------------------------------
OTHER_RNASEL/361-586     ------------------------------------------------------------
OTHER_RPS6KC1/337-1059   ------------------------------------------------------------
OTHER_RPS6KL1/150-539    ------------------------------------------------------------
OTHER_SBK1/53-315        ------------------------------------------------------------
OTHER_SBK2/62-327        ------------------------------------------------------------
OTHER_SBK3/43-306        ------------------------------------------------------------
OTHER_SCYL1/14-263       ------------------------------------------------------------
OTHER_SCYL2/32-327       ------------------------------------------------------------
OTHER_SCYL3/11-245       ------------------------------------------------------------
OTHER_STK16/20-292       ------------------------------------------------------------
OTHER_STK31/710-972      ------------------------------------------------------------
OTHER_STK35/202-529      ------------------------------------------------------------
OTHER_STK36/4-254        ------------------------------------------------------------
OTHER_STKLD1/28-297      ------------------------------------------------------------
OTHER_TBCK/1-273         ------------------------------------------------------------
OTHER_TBK1/7-304         ------------------------------------------------------------
OTHER_TEX14/227-512      ------------------------------------------------------------
OTHER_TLK1/456-734       ------------------------------------------------------------
OTHER_TLK2/462-741       ------------------------------------------------------------
OTHER_TP53RK/33-253      ------------------------------------------------------------
OTHER_TTK/525-791        ------------------------------------------------------------
OTHER_UHMK1/23-304       ------------------------------------------------------------
OTHER_ULK1/14-278        ------------------------------------------------------------
OTHER_ULK2/7-271         ------------------------------------------------------------
OTHER_ULK3/14-270        ------------------------------------------------------------
OTHER_ULK4/4-280         ------------------------------------------------------------
OTHER_WEE1/299-569       ------------------------------------------------------------
OTHER_WEE2/212-486       ------------------------------------------------------------
OTHER_WNK1/220-479       ------------------------------------------------------------
OTHER_WNK2/194-453       ------------------------------------------------------------
OTHER_WNK3/146-405       ------------------------------------------------------------
OTHER_WNK4/173-432       ------------------------------------------------------------
RGC_GUCY2C/489-747       ------------------------------------------------------------
RGC_GUCY2D/510-807       ------------------------------------------------------------
RGC_GUCY2F/547-811       ------------------------------------------------------------
RGC_NPR1/533-803         ------------------------------------------------------------
RGC_NPR2/517-788         ------------------------------------------------------------
STE_MAP2K1/68-361        ------------------------------------------------------------
STE_MAP2K2/72-369        ------------------------------------------------------------
STE_MAP2K3/64-325        ------------------------------------------------------------
STE_MAP2K4/102-367       ------------------------------------------------------------
STE_MAP2K5/166-419       ------------------------------------------------------------
STE_MAP2K6/53-314        ------------------------------------------------------------
STE_MAP2K7/120-380       ------------------------------------------------------------
STE_MAP3K1/1243-1508     ------------------------------------------------------------
STE_MAP3K14/399-653      ------------------------------------------------------------
STE_MAP3K15/645-908      ------------------------------------------------------------
STE_MAP3K19/1061-1324    ------------------------------------------------------------
STE_MAP3K2/356-616       ------------------------------------------------------------
STE_MAP3K3/362-622       ------------------------------------------------------------
STE_MAP3K4/1343-1601     ------------------------------------------------------------
STE_MAP3K5/673-938       ------------------------------------------------------------
STE_MAP3K6/643-906       ------------------------------------------------------------
STE_MAP3K8/127-388       ------------------------------------------------------------
STE_MAP4K1/17-274        ------------------------------------------------------------
STE_MAP4K2/16-273        ------------------------------------------------------------
STE_MAP4K3/16-273        ------------------------------------------------------------
STE_MAP4K4/25-289        ------------------------------------------------------------
STE_MAP4K5/20-277        ------------------------------------------------------------
STE_MINK1/25-289         ------------------------------------------------------------
STE_MYO3A/21-287         ------------------------------------------------------------
STE_MYO3B/27-293         ------------------------------------------------------------
STE_NRK/25-313           ------------------------------------------------------------
STE_OXSR1/17-291         ------------------------------------------------------------
STE_PAK1/270-521         ------------------------------------------------------------
STE_PAK2/249-499         ------------------------------------------------------------
STE_PAK3/283-534         ------------------------------------------------------------
STE_PAK4/321-572         ------------------------------------------------------------
STE_PAK5/449-700         ------------------------------------------------------------
STE_PAK6/407-658         ------------------------------------------------------------
STE_SLK/34-292           ------------------------------------------------------------
STE_STK10/36-294         ------------------------------------------------------------
STE_STK24/36-286         ------------------------------------------------------------
STE_STK25/20-270         ------------------------------------------------------------
STE_STK26/24-274         ------------------------------------------------------------
STE_STK3/27-278          ------------------------------------------------------------
STE_STK39/63-337         ------------------------------------------------------------
STE_STK4/30-281          ------------------------------------------------------------
STE_STRADA/69-379        ------------------------------------------------------------
STE_STRADB/58-369        ------------------------------------------------------------
STE_TAOK1/28-281         ------------------------------------------------------------
STE_TAOK2/28-281         ------------------------------------------------------------
STE_TAOK3/24-277         ------------------------------------------------------------
STE_TNIK/25-289          ------------------------------------------------------------
TKL_ACVR1/208-497        ------------------------------------------------------------
TKL_ACVR1B/207-496       ------------------------------------------------------------
TKL_ACVR1C/195-484       ------------------------------------------------------------
TKL_ACVR2A/192-481       ------------------------------------------------------------
TKL_ACVR2B/190-480       ------------------------------------------------------------
TKL_ACVRL1/202-491       ------------------------------------------------------------
TKL_AMHR2/203-507        ------------------------------------------------------------
TKL_ANKK1/21-287         ------------------------------------------------------------
TKL_ARAF/310-569         ------------------------------------------------------------
TKL_BMPR1A/234-523       ------------------------------------------------------------
TKL_BMPR1B/204-493       ------------------------------------------------------------
TKL_BMPR2/203-503        ------------------------------------------------------------
TKL_BRAF/457-716         ------------------------------------------------------------
TKL_ILK/193-448          ------------------------------------------------------------
TKL_IRAK1/207-521        ------------------------------------------------------------
TKL_IRAK2/205-501        ------------------------------------------------------------
TKL_IRAK3/160-445        ------------------------------------------------------------
TKL_IRAK4/175-456        ------------------------------------------------------------
TKL_KSR1/613-879         ------------------------------------------------------------
TKL_KSR2/666-930         ------------------------------------------------------------
TKL_LIMK1/339-606        ------------------------------------------------------------
TKL_LIMK2/331-603        ------------------------------------------------------------
TKL_LRRK1/1238-1522      ------------------------------------------------------------
TKL_LRRK2/1875-2134      ------------------------------------------------------------
TKL_MAP3K10/98-359       ------------------------------------------------------------
TKL_MAP3K11/117-378      ------------------------------------------------------------
TKL_MAP3K12/125-366      ------------------------------------------------------------
TKL_MAP3K13/168-409      ------------------------------------------------------------
TKL_MAP3K20/16-262       ------------------------------------------------------------
TKL_MAP3K21/124-400      ------------------------------------------------------------
TKL_MAP3K7/36-286        ------------------------------------------------------------
TKL_MAP3K9/144-405       ------------------------------------------------------------
TKL_RAF1/349-608         ------------------------------------------------------------
TKL_RIPK1/17-287         ------------------------------------------------------------
TKL_RIPK2/18-292         ------------------------------------------------------------
TKL_RIPK3/21-285         ------------------------------------------------------------
TKL_RIPK4/22-285         ------------------------------------------------------------
TKL_TESK1/54-313         ------------------------------------------------------------
TKL_TESK2/56-311         ------------------------------------------------------------
TKL_TGFBR1/205-494       ------------------------------------------------------------
TKL_TGFBR2/244-540       ------------------------------------------------------------
TKL_TNNI3K/463-721       ------------------------------------------------------------
TYR_AATK/125-397         ------------------------------------------------------------
TYR_ABL1/242-495         ------------------------------------------------------------
TYR_ABL2/288-541         ------------------------------------------------------------
TYR_ALK/1116-1385        ------------------------------------------------------------
TYR_AXL/536-805          ------------------------------------------------------------
TYR_BLK/241-492          ------------------------------------------------------------
TYR_BMX/417-668          ------------------------------------------------------------
TYR_BTK/402-653          ------------------------------------------------------------
TYR_CSF1R/582-912        ------------------------------------------------------------
TYR_CSK/195-442          ------------------------------------------------------------
TYR_DDR1/610-907         ------------------------------------------------------------
TYR_DDR2/563-851         ------------------------------------------------------------
TYR_EGFR/712-970         ------------------------------------------------------------
TYR_EPHA1/624-882        ------------------------------------------------------------
TYR_EPHA10/645-902       ------------------------------------------------------------
TYR_EPHA2/613-873        ------------------------------------------------------------
TYR_EPHA3/621-880        ------------------------------------------------------------
TYR_EPHA4/621-880        ------------------------------------------------------------
TYR_EPHA5/675-934        ------------------------------------------------------------
TYR_EPHA6/631-932        ------------------------------------------------------------
TYR_EPHA7/633-892        ------------------------------------------------------------
TYR_EPHA8/635-894        ------------------------------------------------------------
TYR_EPHB1/619-880        ------------------------------------------------------------
TYR_EPHB2/621-882        ------------------------------------------------------------
TYR_EPHB3/633-894        ------------------------------------------------------------
TYR_EPHB4/615-876        ------------------------------------------------------------
TYR_EPHB6/670-917        ------------------------------------------------------------
TYR_ERBB2/720-978        ------------------------------------------------------------
TYR_ERBB3/709-967        ------------------------------------------------------------
TYR_ERBB4/718-976        ------------------------------------------------------------
TYR_FER/563-816          ------------------------------------------------------------
TYR_FES/561-816          ------------------------------------------------------------
TYR_FGFR1/478-756        ------------------------------------------------------------
TYR_FGFR2/481-759        ------------------------------------------------------------
TYR_FGFR3/472-750        ------------------------------------------------------------
TYR_FGFR4/467-745        ------------------------------------------------------------
TYR_FGR/263-514          ------------------------------------------------------------
TYR_FLT1/827-1156        ------------------------------------------------------------
TYR_FLT3/610-945         ------------------------------------------------------------
TYR_FLT4/845-1171        ------------------------------------------------------------
TYR_FRK/234-489          ------------------------------------------------------------
TYR_FYN/271-522          ------------------------------------------------------------
TYR_HCK/262-513          ------------------------------------------------------------
TYR_IGF1R/999-1268       ------------------------------------------------------------
TYR_INSR/1023-1292       ------------------------------------------------------------
TYR_INSRR/979-1248       ------------------------------------------------------------
TYR_ITK/363-614          ------------------------------------------------------------
TYR_JAK1_1/583-847       ------------------------------------------------------------
TYR_JAK1_2/875-1151      ------------------------------------------------------------
TYR_JAK2_1/545-807       ------------------------------------------------------------
TYR_JAK2_2/849-1125      ------------------------------------------------------------
TYR_JAK3_1/521-779       ------------------------------------------------------------
TYR_JAK3_2/822-1097      ------------------------------------------------------------
TYR_KDR/834-1162         ------------------------------------------------------------
TYR_KIT/589-926          ------------------------------------------------------------
TYR_LCK/245-496          ------------------------------------------------------------
TYR_LMTK2/137-409        ------------------------------------------------------------
TYR_LMTK3/133-410        ------------------------------------------------------------
TYR_LTK/510-779          ------------------------------------------------------------
TYR_LYN/247-499          ------------------------------------------------------------
TYR_MATK/235-480         ------------------------------------------------------------
TYR_MERTK/587-856        ------------------------------------------------------------
TYR_MET/1076-1339        ------------------------------------------------------------
TYR_MST1R/1080-1343      ------------------------------------------------------------
TYR_MUSK/575-858         ------------------------------------------------------------
TYR_NTRK1/510-783        ------------------------------------------------------------
TYR_NTRK2/538-809        ------------------------------------------------------------
TYR_NTRK3/538-826        ------------------------------------------------------------
TYR_PDGFRA/593-952       ------------------------------------------------------------
TYR_PDGFRB/600-960       ------------------------------------------------------------
TYR_PTK2/422-678         ------------------------------------------------------------
TYR_PTK2B/425-681        ------------------------------------------------------------
TYR_PTK6/191-443         ------------------------------------------------------------
TYR_PTK7/796-1063        ------------------------------------------------------------
TYR_RET/724-1007         ------------------------------------------------------------
TYR_ROR1/473-748         ------------------------------------------------------------
TYR_ROR2/473-748         ------------------------------------------------------------
TYR_ROS1/1945-2217       ------------------------------------------------------------
TYR_RYK/330-598          ------------------------------------------------------------
TYR_SRC/270-521          ------------------------------------------------------------
TYR_SRMS/230-482         ------------------------------------------------------------
TYR_STYK1/113-382        ------------------------------------------------------------
TYR_SYK/370-628          ------------------------------------------------------------
TYR_TEC/370-621          ------------------------------------------------------------
TYR_TEK/824-1094         ------------------------------------------------------------
TYR_TIE1/839-1109        ------------------------------------------------------------
TYR_TNK1/116-379         ------------------------------------------------------------
TYR_TNK2/126-387         ------------------------------------------------------------
TYR_TXK/271-522          ------------------------------------------------------------
TYR_TYK2_1/589-868       ------------------------------------------------------------
TYR_TYK2_2/897-1171      ------------------------------------------------------------
TYR_TYRO3/518-788        ------------------------------------------------------------
TYR_YES1/277-528         ------------------------------------------------------------
TYR_ZAP70/337-595        ------------------------------------------------------------

0ANNOTATION/1-2208       ------------------------------------------------------------
AGC_AKT1/150-408         ------------------------------------------------------------
AGC_AKT2/152-409         ------------------------------------------------------------
AGC_AKT3/148-405         ------------------------------------------------------------
AGC_CDC42BPA/77-343      ------------------------------------------------------------
AGC_CDC42BPB/76-342      ------------------------------------------------------------
AGC_CDC42BPG/71-337      ------------------------------------------------------------
AGC_CIT/97-360           ------------------------------------------------------------
AGC_DMPK/71-339          ------------------------------------------------------------
AGC_GRK1/190-455         ------------------------------------------------------------
AGC_GRK2/191-453         ------------------------------------------------------------
AGC_GRK3/191-453         ------------------------------------------------------------
AGC_GRK4/187-449         ------------------------------------------------------------
AGC_GRK5/186-448         ------------------------------------------------------------
AGC_GRK6/186-448         ------------------------------------------------------------
AGC_GRK7/191-454         ------------------------------------------------------------
AGC_LATS1/705-1010       ------------------------------------------------------------
AGC_LATS2/668-973        ------------------------------------------------------------
AGC_MAST1/374-647        ------------------------------------------------------------
AGC_MAST2/512-785        ------------------------------------------------------------
AGC_MAST3/367-640        ------------------------------------------------------------
AGC_MAST4/570-843        ------------------------------------------------------------
AGC_MASTL/35-835         gevsweaveldvnninmdtdtsqlgfhqsnqwavdsggiseehlgkrslkrnfelvdssp
AGC_PDPK1/82-342         ------------------------------------------------------------
AGC_PDPK2P/55-315        ------------------------------------------------------------
AGC_PKN1/615-874         ------------------------------------------------------------
AGC_PKN2/657-916         ------------------------------------------------------------
AGC_PKN3/559-818         ------------------------------------------------------------
AGC_PRKACA/44-298        ------------------------------------------------------------
AGC_PRKACB/44-298        ------------------------------------------------------------
AGC_PRKACG/44-298        ------------------------------------------------------------
AGC_PRKCA/339-597        ------------------------------------------------------------
AGC_PRKCB/342-600        ------------------------------------------------------------
AGC_PRKCD/349-603        ------------------------------------------------------------
AGC_PRKCE/408-668        ------------------------------------------------------------
AGC_PRKCG/351-614        ------------------------------------------------------------
AGC_PRKCH/355-614        ------------------------------------------------------------
AGC_PRKCI/254-522        ------------------------------------------------------------
AGC_PRKCQ/380-634        ------------------------------------------------------------
AGC_PRKCZ/252-518        ------------------------------------------------------------
AGC_PRKG1/360-619        ------------------------------------------------------------
AGC_PRKG2/453-711        ------------------------------------------------------------
AGC_PRKX/49-303          ------------------------------------------------------------
AGC_PRKY/49-277          ------------------------------------------------------------
AGC_ROCK1/76-338         ------------------------------------------------------------
AGC_ROCK2/92-354         ------------------------------------------------------------
AGC_RPS6KA1_1/62-321     ------------------------------------------------------------
AGC_RPS6KA2_1/59-318     ------------------------------------------------------------
AGC_RPS6KA3_1/68-327     ------------------------------------------------------------
AGC_RPS6KA4_1/33-301     ------------------------------------------------------------
AGC_RPS6KA5_1/49-318     ------------------------------------------------------------
AGC_RPS6KA6_1/73-330     ------------------------------------------------------------
AGC_RPS6KB1/91-352       ------------------------------------------------------------
AGC_RPS6KB2/67-328       ------------------------------------------------------------
AGC_RSKR/107-359         ------------------------------------------------------------
AGC_SGK1/98-355          ------------------------------------------------------------
AGC_SGK2/95-352          ------------------------------------------------------------
AGC_SGK3/162-419         ------------------------------------------------------------
AGC_STK32A/23-281        ------------------------------------------------------------
AGC_STK32B/23-283        ------------------------------------------------------------
AGC_STK32C/93-353        ------------------------------------------------------------
AGC_STK38/89-382         ------------------------------------------------------------
AGC_STK38L/90-383        ------------------------------------------------------------
CAMK_AURKA/133-383       ------------------------------------------------------------
CAMK_AURKB/77-327        ------------------------------------------------------------
CAMK_AURKC/43-293        ------------------------------------------------------------
CAMK_BRSK1/34-285        ------------------------------------------------------------
CAMK_BRSK2/19-270        ------------------------------------------------------------
CAMK_CAMK1/20-276        ------------------------------------------------------------
CAMK_CAMK1D/23-279       ------------------------------------------------------------
CAMK_CAMK1G/23-277       ------------------------------------------------------------
CAMK_CAMK2A/13-271       ------------------------------------------------------------
CAMK_CAMK2B/14-272       ------------------------------------------------------------
CAMK_CAMK2D/14-272       ------------------------------------------------------------
CAMK_CAMK2G/14-272       ------------------------------------------------------------
CAMK_CAMK4/46-300        ------------------------------------------------------------
CAMK_CAMKK1/128-409      ------------------------------------------------------------
CAMK_CAMKK2/165-446      ------------------------------------------------------------
CAMK_CAMKV/24-286        ------------------------------------------------------------
CAMK_CASK/12-276         ------------------------------------------------------------
CAMK_CHEK1/9-265         ------------------------------------------------------------
CAMK_CHEK2/220-486       ------------------------------------------------------------
CAMK_DAPK1/13-275        ------------------------------------------------------------
CAMK_DAPK2/23-285        ------------------------------------------------------------
CAMK_DAPK3/13-275        ------------------------------------------------------------
CAMK_DCLK1/390-647       ------------------------------------------------------------
CAMK_DCLK2/394-651       ------------------------------------------------------------
CAMK_DCLK3/356-613       ------------------------------------------------------------
CAMK_HUNK/62-320         ------------------------------------------------------------
CAMK_KALRN/2683-2937     ------------------------------------------------------------
CAMK_MAPKAPK2/63-325     ------------------------------------------------------------
CAMK_MAPKAPK3/43-304     ------------------------------------------------------------
CAMK_MAPKAPK5/20-304     ------------------------------------------------------------
CAMK_MARK1/60-311        ------------------------------------------------------------
CAMK_MARK2/53-304        ------------------------------------------------------------
CAMK_MARK3/56-307        ------------------------------------------------------------
CAMK_MARK4/59-310        ------------------------------------------------------------
CAMK_MELK/11-263         ------------------------------------------------------------
CAMK_MKNK1/48-374        ------------------------------------------------------------
CAMK_MKNK2/83-368        ------------------------------------------------------------
CAMK_MYLK/1464-1719      ------------------------------------------------------------
CAMK_MYLK2/283-540       ------------------------------------------------------------
CAMK_MYLK3/513-770       ------------------------------------------------------------
CAMK_MYLK4/104-361       ------------------------------------------------------------
CAMK_NIM1K/74-325        ------------------------------------------------------------
CAMK_NUAK1/55-306        ------------------------------------------------------------
CAMK_NUAK2/53-303        ------------------------------------------------------------
CAMK_OBSCN_1/6468-6721   ------------------------------------------------------------
CAMK_OBSCN_2/7672-7924   ------------------------------------------------------------
CAMK_PASK/999-1251       ------------------------------------------------------------
CAMK_PHKG1/20-288        ------------------------------------------------------------
CAMK_PHKG2/24-291        ------------------------------------------------------------
CAMK_PIM1/38-290         ------------------------------------------------------------
CAMK_PIM2/32-286         ------------------------------------------------------------
CAMK_PIM3/40-293         ------------------------------------------------------------
CAMK_PLK1/53-305         ------------------------------------------------------------
CAMK_PLK2/82-334         ------------------------------------------------------------
CAMK_PLK3/62-314         ------------------------------------------------------------
CAMK_PLK4/12-265         ------------------------------------------------------------
CAMK_PLK5/1-66           ------------------------------------------------------------
CAMK_PNCK/15-270         ------------------------------------------------------------
CAMK_PRKAA1/27-279       ------------------------------------------------------------
CAMK_PRKAA2/16-268       ------------------------------------------------------------
CAMK_PRKD1/583-839       ------------------------------------------------------------
CAMK_PRKD2/551-807       ------------------------------------------------------------
CAMK_PRKD3/576-832       ------------------------------------------------------------
CAMK_PSKH1/98-355        ------------------------------------------------------------
CAMK_PSKH2/63-320        ------------------------------------------------------------
CAMK_RPS6KA1_2/418-675   ------------------------------------------------------------
CAMK_RPS6KA2_2/415-672   ------------------------------------------------------------
CAMK_RPS6KA3_2/422-679   ------------------------------------------------------------
CAMK_RPS6KA4_2/408-674   ------------------------------------------------------------
CAMK_RPS6KA5_2/423-687   ------------------------------------------------------------
CAMK_RPS6KA6_2/426-683   ------------------------------------------------------------
CAMK_SIK1/27-278         ------------------------------------------------------------
CAMK_SIK1B/27-278        ------------------------------------------------------------
CAMK_SIK2/20-271         ------------------------------------------------------------
CAMK_SIK3/66-317         ------------------------------------------------------------
CAMK_SNRK/16-269         ------------------------------------------------------------
CAMK_SPEG_1/1601-1854    ------------------------------------------------------------
CAMK_SPEG_2/2966-3218    ------------------------------------------------------------
CAMK_STK11/49-309        ------------------------------------------------------------
CAMK_STK17A/59-321       ------------------------------------------------------------
CAMK_STK17B/32-293       ------------------------------------------------------------
CAMK_STK33/116-381       ------------------------------------------------------------
CAMK_STK40/35-330        ------------------------------------------------------------
CAMK_TRIB1/94-338        ------------------------------------------------------------
CAMK_TRIB2/64-308        ------------------------------------------------------------
CAMK_TRIB3/71-315        ------------------------------------------------------------
CAMK_TRIO/2796-3050      ------------------------------------------------------------
CAMK_TSSK1B/12-272       ------------------------------------------------------------
CAMK_TSSK2/12-272        ------------------------------------------------------------
CAMK_TSSK3/10-265        ------------------------------------------------------------
CAMK_TSSK4/25-293        ------------------------------------------------------------
CAMK_TSSK6/12-267        ------------------------------------------------------------
CAMK_TTN/32178-32432     ------------------------------------------------------------
CK1_CSNK1A1/17-283       ------------------------------------------------------------
CK1_CSNK1A1L/17-283      ------------------------------------------------------------
CK1_CSNK1D/9-275         ------------------------------------------------------------
CK1_CSNK1E/9-275         ------------------------------------------------------------
CK1_CSNK1G1/44-313       ------------------------------------------------------------
CK1_CSNK1G2/46-314       ------------------------------------------------------------
CK1_CSNK1G3/43-310       ------------------------------------------------------------
CK1_TTBK1/34-295         ------------------------------------------------------------
CK1_TTBK2/21-282         ------------------------------------------------------------
CK1_VRK1/37-326          ------------------------------------------------------------
CK1_VRK2/29-315          ------------------------------------------------------------
CK1_VRK3/166-455         ------------------------------------------------------------
CMGC_CDK1/4-287          ------------------------------------------------------------
CMGC_CDK10/39-323        ------------------------------------------------------------
CMGC_CDK11A/426-711      ------------------------------------------------------------
CMGC_CDK11B/438-723      ------------------------------------------------------------
CMGC_CDK12/727-1020      ------------------------------------------------------------
CMGC_CDK13/705-998       ------------------------------------------------------------
CMGC_CDK14/135-419       ------------------------------------------------------------
CMGC_CDK15/103-387       ------------------------------------------------------------
CMGC_CDK16/165-446       ------------------------------------------------------------
CMGC_CDK17/192-473       ------------------------------------------------------------
CMGC_CDK18/144-425       ------------------------------------------------------------
CMGC_CDK19/20-335        ------------------------------------------------------------
CMGC_CDK2/4-286          ------------------------------------------------------------
CMGC_CDK20/4-288         ------------------------------------------------------------
CMGC_CDK3/4-286          ------------------------------------------------------------
CMGC_CDK4/6-295          ------------------------------------------------------------
CMGC_CDK5/4-286          ------------------------------------------------------------
CMGC_CDK6/13-300         ------------------------------------------------------------
CMGC_CDK7/12-296         ------------------------------------------------------------
CMGC_CDK8/20-335         ------------------------------------------------------------
CMGC_CDK9/19-315         ------------------------------------------------------------
CMGC_CDKL1/5-288         ------------------------------------------------------------
CMGC_CDKL2/4-287         ------------------------------------------------------------
CMGC_CDKL3/4-286         ------------------------------------------------------------
CMGC_CDKL4/4-286         ------------------------------------------------------------
CMGC_CDKL5/13-297        ------------------------------------------------------------
CMGC_CLK1/161-477        ------------------------------------------------------------
CMGC_CLK2/163-479        ------------------------------------------------------------
CMGC_CLK3/304-620        ------------------------------------------------------------
CMGC_CLK4/159-475        ------------------------------------------------------------
CMGC_CSNK2A1/39-324      ------------------------------------------------------------
CMGC_CSNK2A2/40-325      ------------------------------------------------------------
CMGC_CSNK2A3/39-324      ------------------------------------------------------------
CMGC_DYRK1A/159-479      ------------------------------------------------------------
CMGC_DYRK1B/111-431      ------------------------------------------------------------
CMGC_DYRK2/222-535       ------------------------------------------------------------
CMGC_DYRK3/209-522       ------------------------------------------------------------
CMGC_DYRK4/104-400       ------------------------------------------------------------
CMGC_GSK3A/119-403       ------------------------------------------------------------
CMGC_GSK3B/56-340        ------------------------------------------------------------
CMGC_HIPK1/190-518       ------------------------------------------------------------
CMGC_HIPK2/199-527       ------------------------------------------------------------
CMGC_HIPK3/197-525       ------------------------------------------------------------
CMGC_HIPK4/11-347        ------------------------------------------------------------
CMGC_ICK/4-284           ------------------------------------------------------------
CMGC_MAK/4-284           ------------------------------------------------------------
CMGC_MAPK1/25-313        ------------------------------------------------------------
CMGC_MAPK10/64-359       ------------------------------------------------------------
CMGC_MAPK11/24-308       ------------------------------------------------------------
CMGC_MAPK12/27-311       ------------------------------------------------------------
CMGC_MAPK13/25-308       ------------------------------------------------------------
CMGC_MAPK14/24-308       ------------------------------------------------------------
CMGC_MAPK15/13-304       ------------------------------------------------------------
CMGC_MAPK3/42-330        ------------------------------------------------------------
CMGC_MAPK4/20-312        ------------------------------------------------------------
CMGC_MAPK6/20-316        ------------------------------------------------------------
CMGC_MAPK7/55-347        ------------------------------------------------------------
CMGC_MAPK8/26-321        ------------------------------------------------------------
CMGC_MAPK9/26-321        ------------------------------------------------------------
CMGC_MOK/4-285           ------------------------------------------------------------
CMGC_NLK/138-427         ------------------------------------------------------------
CMGC_PRPF4B/687-1003     ------------------------------------------------------------
CMGC_SRPK1/80-653        ------------------------------------------------------------
CMGC_SRPK2/81-686        ------------------------------------------------------------
CMGC_SRPK3/79-565        ------------------------------------------------------------
NEK_NEK1/4-258           ------------------------------------------------------------
NEK_NEK10/519-785        ------------------------------------------------------------
NEK_NEK11/29-287         ------------------------------------------------------------
NEK_NEK2/8-271           ------------------------------------------------------------
NEK_NEK3/4-257           ------------------------------------------------------------
NEK_NEK4/6-261           ------------------------------------------------------------
NEK_NEK5/4-259           ------------------------------------------------------------
NEK_NEK6/45-305          ------------------------------------------------------------
NEK_NEK7/34-294          ------------------------------------------------------------
NEK_NEK8/4-258           ------------------------------------------------------------
NEK_NEK9/52-308          ------------------------------------------------------------
OTHER_AAK1/46-313        ------------------------------------------------------------
OTHER_BMP2K/51-317       ------------------------------------------------------------
OTHER_BUB1/787-1056      ------------------------------------------------------------
OTHER_BUB1B/766-1021     ------------------------------------------------------------
OTHER_CDC7/58-569        ------------------------------------------------------------
OTHER_CHUK/15-309        ------------------------------------------------------------
OTHER_DSTYK/648-908      ------------------------------------------------------------
OTHER_EIF2AK1/167-583    ------------------------------------------------------------
OTHER_EIF2AK2/267-538    ------------------------------------------------------------
OTHER_EIF2AK3/593-1077   ------------------------------------------------------------
OTHER_EIF2AK4_1/280-539  ------------------------------------------------------------
OTHER_EIF2AK4_2/590-1001 ------------------------------------------------------------
OTHER_ERN1/569-832       ------------------------------------------------------------
OTHER_ERN2/518-781       ------------------------------------------------------------
OTHER_GAK/40-315         ------------------------------------------------------------
OTHER_HASPIN/484-797     ------------------------------------------------------------
OTHER_IKBKB/15-308       ------------------------------------------------------------
OTHER_IKBKE/9-304        ------------------------------------------------------------
OTHER_MLKL/201-468       ------------------------------------------------------------
OTHER_MOS/60-340         ------------------------------------------------------------
OTHER_NRBP1/64-327       ------------------------------------------------------------
OTHER_NRBP12/37-306      ------------------------------------------------------------
OTHER_PAN3/480-751       ------------------------------------------------------------
OTHER_PBK/32-320         ------------------------------------------------------------
OTHER_PDIK1L/8-331       ------------------------------------------------------------
OTHER_PEAK1/1327-1665    ------------------------------------------------------------
OTHER_PEAK3/171-397      ------------------------------------------------------------
OTHER_PIK3R4/26-313      ------------------------------------------------------------
OTHER_PINK1/156-509      ------------------------------------------------------------
OTHER_PKDCC/138-391      ------------------------------------------------------------
OTHER_PKMYT1/110-359     ------------------------------------------------------------
OTHER_POMK/81-333        ------------------------------------------------------------
OTHER_PRAG1/992-1327     ------------------------------------------------------------
OTHER_PXK/146-396        ------------------------------------------------------------
OTHER_RNASEL/361-586     ------------------------------------------------------------
OTHER_RPS6KC1/337-1059   ------------------------------------------------------------
OTHER_RPS6KL1/150-539    ------------------------------------------------------------
OTHER_SBK1/53-315        ------------------------------------------------------------
OTHER_SBK2/62-327        ------------------------------------------------------------
OTHER_SBK3/43-306        ------------------------------------------------------------
OTHER_SCYL1/14-263       ------------------------------------------------------------
OTHER_SCYL2/32-327       ------------------------------------------------------------
OTHER_SCYL3/11-245       ------------------------------------------------------------
OTHER_STK16/20-292       ------------------------------------------------------------
OTHER_STK31/710-972      ------------------------------------------------------------
OTHER_STK35/202-529      ------------------------------------------------------------
OTHER_STK36/4-254        ------------------------------------------------------------
OTHER_STKLD1/28-297      ------------------------------------------------------------
OTHER_TBCK/1-273         ------------------------------------------------------------
OTHER_TBK1/7-304         ------------------------------------------------------------
OTHER_TEX14/227-512      ------------------------------------------------------------
OTHER_TLK1/456-734       ------------------------------------------------------------
OTHER_TLK2/462-741       ------------------------------------------------------------
OTHER_TP53RK/33-253      ------------------------------------------------------------
OTHER_TTK/525-791        ------------------------------------------------------------
OTHER_UHMK1/23-304       ------------------------------------------------------------
OTHER_ULK1/14-278        ------------------------------------------------------------
OTHER_ULK2/7-271         ------------------------------------------------------------
OTHER_ULK3/14-270        ------------------------------------------------------------
OTHER_ULK4/4-280         ------------------------------------------------------------
OTHER_WEE1/299-569       ------------------------------------------------------------
OTHER_WEE2/212-486       ------------------------------------------------------------
OTHER_WNK1/220-479       ------------------------------------------------------------
OTHER_WNK2/194-453       ------------------------------------------------------------
OTHER_WNK3/146-405       ------------------------------------------------------------
OTHER_WNK4/173-432       ------------------------------------------------------------
RGC_GUCY2C/489-747       ------------------------------------------------------------
RGC_GUCY2D/510-807       ------------------------------------------------------------
RGC_GUCY2F/547-811       ------------------------------------------------------------
RGC_NPR1/533-803         ------------------------------------------------------------
RGC_NPR2/517-788         ------------------------------------------------------------
STE_MAP2K1/68-361        ------------------------------------------------------------
STE_MAP2K2/72-369        ------------------------------------------------------------
STE_MAP2K3/64-325        ------------------------------------------------------------
STE_MAP2K4/102-367       ------------------------------------------------------------
STE_MAP2K5/166-419       ------------------------------------------------------------
STE_MAP2K6/53-314        ------------------------------------------------------------
STE_MAP2K7/120-380       ------------------------------------------------------------
STE_MAP3K1/1243-1508     ------------------------------------------------------------
STE_MAP3K14/399-653      ------------------------------------------------------------
STE_MAP3K15/645-908      ------------------------------------------------------------
STE_MAP3K19/1061-1324    ------------------------------------------------------------
STE_MAP3K2/356-616       ------------------------------------------------------------
STE_MAP3K3/362-622       ------------------------------------------------------------
STE_MAP3K4/1343-1601     ------------------------------------------------------------
STE_MAP3K5/673-938       ------------------------------------------------------------
STE_MAP3K6/643-906       ------------------------------------------------------------
STE_MAP3K8/127-388       ------------------------------------------------------------
STE_MAP4K1/17-274        ------------------------------------------------------------
STE_MAP4K2/16-273        ------------------------------------------------------------
STE_MAP4K3/16-273        ------------------------------------------------------------
STE_MAP4K4/25-289        ------------------------------------------------------------
STE_MAP4K5/20-277        ------------------------------------------------------------
STE_MINK1/25-289         ------------------------------------------------------------
STE_MYO3A/21-287         ------------------------------------------------------------
STE_MYO3B/27-293         ------------------------------------------------------------
STE_NRK/25-313           ------------------------------------------------------------
STE_OXSR1/17-291         ------------------------------------------------------------
STE_PAK1/270-521         ------------------------------------------------------------
STE_PAK2/249-499         ------------------------------------------------------------
STE_PAK3/283-534         ------------------------------------------------------------
STE_PAK4/321-572         ------------------------------------------------------------
STE_PAK5/449-700         ------------------------------------------------------------
STE_PAK6/407-658         ------------------------------------------------------------
STE_SLK/34-292           ------------------------------------------------------------
STE_STK10/36-294         ------------------------------------------------------------
STE_STK24/36-286         ------------------------------------------------------------
STE_STK25/20-270         ------------------------------------------------------------
STE_STK26/24-274         ------------------------------------------------------------
STE_STK3/27-278          ------------------------------------------------------------
STE_STK39/63-337         ------------------------------------------------------------
STE_STK4/30-281          ------------------------------------------------------------
STE_STRADA/69-379        ------------------------------------------------------------
STE_STRADB/58-369        ------------------------------------------------------------
STE_TAOK1/28-281         ------------------------------------------------------------
STE_TAOK2/28-281         ------------------------------------------------------------
STE_TAOK3/24-277         ------------------------------------------------------------
STE_TNIK/25-289          ------------------------------------------------------------
TKL_ACVR1/208-497        ------------------------------------------------------------
TKL_ACVR1B/207-496       ------------------------------------------------------------
TKL_ACVR1C/195-484       ------------------------------------------------------------
TKL_ACVR2A/192-481       ------------------------------------------------------------
TKL_ACVR2B/190-480       ------------------------------------------------------------
TKL_ACVRL1/202-491       ------------------------------------------------------------
TKL_AMHR2/203-507        ------------------------------------------------------------
TKL_ANKK1/21-287         ------------------------------------------------------------
TKL_ARAF/310-569         ------------------------------------------------------------
TKL_BMPR1A/234-523       ------------------------------------------------------------
TKL_BMPR1B/204-493       ------------------------------------------------------------
TKL_BMPR2/203-503        ------------------------------------------------------------
TKL_BRAF/457-716         ------------------------------------------------------------
TKL_ILK/193-448          ------------------------------------------------------------
TKL_IRAK1/207-521        ------------------------------------------------------------
TKL_IRAK2/205-501        ------------------------------------------------------------
TKL_IRAK3/160-445        ------------------------------------------------------------
TKL_IRAK4/175-456        ------------------------------------------------------------
TKL_KSR1/613-879         ------------------------------------------------------------
TKL_KSR2/666-930         ------------------------------------------------------------
TKL_LIMK1/339-606        ------------------------------------------------------------
TKL_LIMK2/331-603        ------------------------------------------------------------
TKL_LRRK1/1238-1522      ------------------------------------------------------------
TKL_LRRK2/1875-2134      ------------------------------------------------------------
TKL_MAP3K10/98-359       ------------------------------------------------------------
TKL_MAP3K11/117-378      ------------------------------------------------------------
TKL_MAP3K12/125-366      ------------------------------------------------------------
TKL_MAP3K13/168-409      ------------------------------------------------------------
TKL_MAP3K20/16-262       ------------------------------------------------------------
TKL_MAP3K21/124-400      ------------------------------------------------------------
TKL_MAP3K7/36-286        ------------------------------------------------------------
TKL_MAP3K9/144-405       ------------------------------------------------------------
TKL_RAF1/349-608         ------------------------------------------------------------
TKL_RIPK1/17-287         ------------------------------------------------------------
TKL_RIPK2/18-292         ------------------------------------------------------------
TKL_RIPK3/21-285         ------------------------------------------------------------
TKL_RIPK4/22-285         ------------------------------------------------------------
TKL_TESK1/54-313         ------------------------------------------------------------
TKL_TESK2/56-311         ------------------------------------------------------------
TKL_TGFBR1/205-494       ------------------------------------------------------------
TKL_TGFBR2/244-540       ------------------------------------------------------------
TKL_TNNI3K/463-721       ------------------------------------------------------------
TYR_AATK/125-397         ------------------------------------------------------------
TYR_ABL1/242-495         ------------------------------------------------------------
TYR_ABL2/288-541         ------------------------------------------------------------
TYR_ALK/1116-1385        ------------------------------------------------------------
TYR_AXL/536-805          ------------------------------------------------------------
TYR_BLK/241-492          ------------------------------------------------------------
TYR_BMX/417-668          ------------------------------------------------------------
TYR_BTK/402-653          ------------------------------------------------------------
TYR_CSF1R/582-912        ------------------------------------------------------------
TYR_CSK/195-442          ------------------------------------------------------------
TYR_DDR1/610-907         ------------------------------------------------------------
TYR_DDR2/563-851         ------------------------------------------------------------
TYR_EGFR/712-970         ------------------------------------------------------------
TYR_EPHA1/624-882        ------------------------------------------------------------
TYR_EPHA10/645-902       ------------------------------------------------------------
TYR_EPHA2/613-873        ------------------------------------------------------------
TYR_EPHA3/621-880        ------------------------------------------------------------
TYR_EPHA4/621-880        ------------------------------------------------------------
TYR_EPHA5/675-934        ------------------------------------------------------------
TYR_EPHA6/631-932        ------------------------------------------------------------
TYR_EPHA7/633-892        ------------------------------------------------------------
TYR_EPHA8/635-894        ------------------------------------------------------------
TYR_EPHB1/619-880        ------------------------------------------------------------
TYR_EPHB2/621-882        ------------------------------------------------------------
TYR_EPHB3/633-894        ------------------------------------------------------------
TYR_EPHB4/615-876        ------------------------------------------------------------
TYR_EPHB6/670-917        ------------------------------------------------------------
TYR_ERBB2/720-978        ------------------------------------------------------------
TYR_ERBB3/709-967        ------------------------------------------------------------
TYR_ERBB4/718-976        ------------------------------------------------------------
TYR_FER/563-816          ------------------------------------------------------------
TYR_FES/561-816          ------------------------------------------------------------
TYR_FGFR1/478-756        ------------------------------------------------------------
TYR_FGFR2/481-759        ------------------------------------------------------------
TYR_FGFR3/472-750        ------------------------------------------------------------
TYR_FGFR4/467-745        ------------------------------------------------------------
TYR_FGR/263-514          ------------------------------------------------------------
TYR_FLT1/827-1156        ------------------------------------------------------------
TYR_FLT3/610-945         ------------------------------------------------------------
TYR_FLT4/845-1171        ------------------------------------------------------------
TYR_FRK/234-489          ------------------------------------------------------------
TYR_FYN/271-522          ------------------------------------------------------------
TYR_HCK/262-513          ------------------------------------------------------------
TYR_IGF1R/999-1268       ------------------------------------------------------------
TYR_INSR/1023-1292       ------------------------------------------------------------
TYR_INSRR/979-1248       ------------------------------------------------------------
TYR_ITK/363-614          ------------------------------------------------------------
TYR_JAK1_1/583-847       ------------------------------------------------------------
TYR_JAK1_2/875-1151      ------------------------------------------------------------
TYR_JAK2_1/545-807       ------------------------------------------------------------
TYR_JAK2_2/849-1125      ------------------------------------------------------------
TYR_JAK3_1/521-779       ------------------------------------------------------------
TYR_JAK3_2/822-1097      ------------------------------------------------------------
TYR_KDR/834-1162         ------------------------------------------------------------
TYR_KIT/589-926          ------------------------------------------------------------
TYR_LCK/245-496          ------------------------------------------------------------
TYR_LMTK2/137-409        ------------------------------------------------------------
TYR_LMTK3/133-410        ------------------------------------------------------------
TYR_LTK/510-779          ------------------------------------------------------------
TYR_LYN/247-499          ------------------------------------------------------------
TYR_MATK/235-480         ------------------------------------------------------------
TYR_MERTK/587-856        ------------------------------------------------------------
TYR_MET/1076-1339        ------------------------------------------------------------
TYR_MST1R/1080-1343      ------------------------------------------------------------
TYR_MUSK/575-858         ------------------------------------------------------------
TYR_NTRK1/510-783        ------------------------------------------------------------
TYR_NTRK2/538-809        ------------------------------------------------------------
TYR_NTRK3/538-826        ------------------------------------------------------------
TYR_PDGFRA/593-952       ------------------------------------------------------------
TYR_PDGFRB/600-960       ------------------------------------------------------------
TYR_PTK2/422-678         ------------------------------------------------------------
TYR_PTK2B/425-681        ------------------------------------------------------------
TYR_PTK6/191-443         ------------------------------------------------------------
TYR_PTK7/796-1063        ------------------------------------------------------------
TYR_RET/724-1007         ------------------------------------------------------------
TYR_ROR1/473-748         ------------------------------------------------------------
TYR_ROR2/473-748         ------------------------------------------------------------
TYR_ROS1/1945-2217       ------------------------------------------------------------
TYR_RYK/330-598          ------------------------------------------------------------
TYR_SRC/270-521          ------------------------------------------------------------
TYR_SRMS/230-482         ------------------------------------------------------------
TYR_STYK1/113-382        ------------------------------------------------------------
TYR_SYK/370-628          ------------------------------------------------------------
TYR_TEC/370-621          ------------------------------------------------------------
TYR_TEK/824-1094         ------------------------------------------------------------
TYR_TIE1/839-1109        ------------------------------------------------------------
TYR_TNK1/116-379         ------------------------------------------------------------
TYR_TNK2/126-387         ------------------------------------------------------------
TYR_TXK/271-522          ------------------------------------------------------------
TYR_TYK2_1/589-868       ------------------------------------------------------------
TYR_TYK2_2/897-1171      ------------------------------------------------------------
TYR_TYRO3/518-788        ------------------------------------------------------------
TYR_YES1/277-528         ------------------------------------------------------------
TYR_ZAP70/337-595        ------------------------------------------------------------

0ANNOTATION/1-2208       ------------------------------------------------------------
AGC_AKT1/150-408         ------------------------------------------------------------
AGC_AKT2/152-409         ------------------------------------------------------------
AGC_AKT3/148-405         ------------------------------------------------------------
AGC_CDC42BPA/77-343      ------------------------------------------------------------
AGC_CDC42BPB/76-342      ------------------------------------------------------------
AGC_CDC42BPG/71-337      ------------------------------------------------------------
AGC_CIT/97-360           ------------------------------------------------------------
AGC_DMPK/71-339          ------------------------------------------------------------
AGC_GRK1/190-455         ------------------------------------------------------------
AGC_GRK2/191-453         ------------------------------------------------------------
AGC_GRK3/191-453         ------------------------------------------------------------
AGC_GRK4/187-449         ------------------------------------------------------------
AGC_GRK5/186-448         ------------------------------------------------------------
AGC_GRK6/186-448         ------------------------------------------------------------
AGC_GRK7/191-454         ------------------------------------------------------------
AGC_LATS1/705-1010       ------------------------------------------------------------
AGC_LATS2/668-973        ------------------------------------------------------------
AGC_MAST1/374-647        ------------------------------------------------------------
AGC_MAST2/512-785        ------------------------------------------------------------
AGC_MAST3/367-640        ------------------------------------------------------------
AGC_MAST4/570-843        ------------------------------------------------------------
AGC_MASTL/35-835         ckkiiqnkktcveykhnemtncytnqntgltvevqdlklsvhksqqndcankenivnsft
AGC_PDPK1/82-342         ------------------------------------------------------------
AGC_PDPK2P/55-315        ------------------------------------------------------------
AGC_PKN1/615-874         ------------------------------------------------------------
AGC_PKN2/657-916         ------------------------------------------------------------
AGC_PKN3/559-818         ------------------------------------------------------------
AGC_PRKACA/44-298        ------------------------------------------------------------
AGC_PRKACB/44-298        ------------------------------------------------------------
AGC_PRKACG/44-298        ------------------------------------------------------------
AGC_PRKCA/339-597        ------------------------------------------------------------
AGC_PRKCB/342-600        ------------------------------------------------------------
AGC_PRKCD/349-603        ------------------------------------------------------------
AGC_PRKCE/408-668        ------------------------------------------------------------
AGC_PRKCG/351-614        ------------------------------------------------------------
AGC_PRKCH/355-614        ------------------------------------------------------------
AGC_PRKCI/254-522        ------------------------------------------------------------
AGC_PRKCQ/380-634        ------------------------------------------------------------
AGC_PRKCZ/252-518        ------------------------------------------------------------
AGC_PRKG1/360-619        ------------------------------------------------------------
AGC_PRKG2/453-711        ------------------------------------------------------------
AGC_PRKX/49-303          ------------------------------------------------------------
AGC_PRKY/49-277          ------------------------------------------------------------
AGC_ROCK1/76-338         ------------------------------------------------------------
AGC_ROCK2/92-354         ------------------------------------------------------------
AGC_RPS6KA1_1/62-321     ------------------------------------------------------------
AGC_RPS6KA2_1/59-318     ------------------------------------------------------------
AGC_RPS6KA3_1/68-327     ------------------------------------------------------------
AGC_RPS6KA4_1/33-301     ------------------------------------------------------------
AGC_RPS6KA5_1/49-318     ------------------------------------------------------------
AGC_RPS6KA6_1/73-330     ------------------------------------------------------------
AGC_RPS6KB1/91-352       ------------------------------------------------------------
AGC_RPS6KB2/67-328       ------------------------------------------------------------
AGC_RSKR/107-359         ------------------------------------------------------------
AGC_SGK1/98-355          ------------------------------------------------------------
AGC_SGK2/95-352          ------------------------------------------------------------
AGC_SGK3/162-419         ------------------------------------------------------------
AGC_STK32A/23-281        ------------------------------------------------------------
AGC_STK32B/23-283        ------------------------------------------------------------
AGC_STK32C/93-353        ------------------------------------------------------------
AGC_STK38/89-382         ------------------------------------------------------------
AGC_STK38L/90-383        ------------------------------------------------------------
CAMK_AURKA/133-383       ------------------------------------------------------------
CAMK_AURKB/77-327        ------------------------------------------------------------
CAMK_AURKC/43-293        ------------------------------------------------------------
CAMK_BRSK1/34-285        ------------------------------------------------------------
CAMK_BRSK2/19-270        ------------------------------------------------------------
CAMK_CAMK1/20-276        ------------------------------------------------------------
CAMK_CAMK1D/23-279       ------------------------------------------------------------
CAMK_CAMK1G/23-277       ------------------------------------------------------------
CAMK_CAMK2A/13-271       ------------------------------------------------------------
CAMK_CAMK2B/14-272       ------------------------------------------------------------
CAMK_CAMK2D/14-272       ------------------------------------------------------------
CAMK_CAMK2G/14-272       ------------------------------------------------------------
CAMK_CAMK4/46-300        ------------------------------------------------------------
CAMK_CAMKK1/128-409      ------------------------------------------------------------
CAMK_CAMKK2/165-446      ------------------------------------------------------------
CAMK_CAMKV/24-286        ------------------------------------------------------------
CAMK_CASK/12-276         ------------------------------------------------------------
CAMK_CHEK1/9-265         ------------------------------------------------------------
CAMK_CHEK2/220-486       ------------------------------------------------------------
CAMK_DAPK1/13-275        ------------------------------------------------------------
CAMK_DAPK2/23-285        ------------------------------------------------------------
CAMK_DAPK3/13-275        ------------------------------------------------------------
CAMK_DCLK1/390-647       ------------------------------------------------------------
CAMK_DCLK2/394-651       ------------------------------------------------------------
CAMK_DCLK3/356-613       ------------------------------------------------------------
CAMK_HUNK/62-320         ------------------------------------------------------------
CAMK_KALRN/2683-2937     ------------------------------------------------------------
CAMK_MAPKAPK2/63-325     ------------------------------------------------------------
CAMK_MAPKAPK3/43-304     ------------------------------------------------------------
CAMK_MAPKAPK5/20-304     ------------------------------------------------------------
CAMK_MARK1/60-311        ------------------------------------------------------------
CAMK_MARK2/53-304        ------------------------------------------------------------
CAMK_MARK3/56-307        ------------------------------------------------------------
CAMK_MARK4/59-310        ------------------------------------------------------------
CAMK_MELK/11-263         ------------------------------------------------------------
CAMK_MKNK1/48-374        ------------------------------------------------------------
CAMK_MKNK2/83-368        ------------------------------------------------------------
CAMK_MYLK/1464-1719      ------------------------------------------------------------
CAMK_MYLK2/283-540       ------------------------------------------------------------
CAMK_MYLK3/513-770       ------------------------------------------------------------
CAMK_MYLK4/104-361       ------------------------------------------------------------
CAMK_NIM1K/74-325        ------------------------------------------------------------
CAMK_NUAK1/55-306        ------------------------------------------------------------
CAMK_NUAK2/53-303        ------------------------------------------------------------
CAMK_OBSCN_1/6468-6721   ------------------------------------------------------------
CAMK_OBSCN_2/7672-7924   ------------------------------------------------------------
CAMK_PASK/999-1251       ------------------------------------------------------------
CAMK_PHKG1/20-288        ------------------------------------------------------------
CAMK_PHKG2/24-291        ------------------------------------------------------------
CAMK_PIM1/38-290         ------------------------------------------------------------
CAMK_PIM2/32-286         ------------------------------------------------------------
CAMK_PIM3/40-293         ------------------------------------------------------------
CAMK_PLK1/53-305         ------------------------------------------------------------
CAMK_PLK2/82-334         ------------------------------------------------------------
CAMK_PLK3/62-314         ------------------------------------------------------------
CAMK_PLK4/12-265         ------------------------------------------------------------
CAMK_PLK5/1-66           ------------------------------------------------------------
CAMK_PNCK/15-270         ------------------------------------------------------------
CAMK_PRKAA1/27-279       ------------------------------------------------------------
CAMK_PRKAA2/16-268       ------------------------------------------------------------
CAMK_PRKD1/583-839       ------------------------------------------------------------
CAMK_PRKD2/551-807       ------------------------------------------------------------
CAMK_PRKD3/576-832       ------------------------------------------------------------
CAMK_PSKH1/98-355        ------------------------------------------------------------
CAMK_PSKH2/63-320        ------------------------------------------------------------
CAMK_RPS6KA1_2/418-675   ------------------------------------------------------------
CAMK_RPS6KA2_2/415-672   ------------------------------------------------------------
CAMK_RPS6KA3_2/422-679   ------------------------------------------------------------
CAMK_RPS6KA4_2/408-674   ------------------------------------------------------------
CAMK_RPS6KA5_2/423-687   ------------------------------------------------------------
CAMK_RPS6KA6_2/426-683   ------------------------------------------------------------
CAMK_SIK1/27-278         ------------------------------------------------------------
CAMK_SIK1B/27-278        ------------------------------------------------------------
CAMK_SIK2/20-271         ------------------------------------------------------------
CAMK_SIK3/66-317         ------------------------------------------------------------
CAMK_SNRK/16-269         ------------------------------------------------------------
CAMK_SPEG_1/1601-1854    ------------------------------------------------------------
CAMK_SPEG_2/2966-3218    ------------------------------------------------------------
CAMK_STK11/49-309        ------------------------------------------------------------
CAMK_STK17A/59-321       ------------------------------------------------------------
CAMK_STK17B/32-293       ------------------------------------------------------------
CAMK_STK33/116-381       ------------------------------------------------------------
CAMK_STK40/35-330        ------------------------------------------------------------
CAMK_TRIB1/94-338        ------------------------------------------------------------
CAMK_TRIB2/64-308        ------------------------------------------------------------
CAMK_TRIB3/71-315        ------------------------------------------------------------
CAMK_TRIO/2796-3050      ------------------------------------------------------------
CAMK_TSSK1B/12-272       ------------------------------------------------------------
CAMK_TSSK2/12-272        ------------------------------------------------------------
CAMK_TSSK3/10-265        ------------------------------------------------------------
CAMK_TSSK4/25-293        ------------------------------------------------------------
CAMK_TSSK6/12-267        ------------------------------------------------------------
CAMK_TTN/32178-32432     ------------------------------------------------------------
CK1_CSNK1A1/17-283       ------------------------------------------------------------
CK1_CSNK1A1L/17-283      ------------------------------------------------------------
CK1_CSNK1D/9-275         ------------------------------------------------------------
CK1_CSNK1E/9-275         ------------------------------------------------------------
CK1_CSNK1G1/44-313       ------------------------------------------------------------
CK1_CSNK1G2/46-314       ------------------------------------------------------------
CK1_CSNK1G3/43-310       ------------------------------------------------------------
CK1_TTBK1/34-295         ------------------------------------------------------------
CK1_TTBK2/21-282         ------------------------------------------------------------
CK1_VRK1/37-326          ------------------------------------------------------------
CK1_VRK2/29-315          ------------------------------------------------------------
CK1_VRK3/166-455         ------------------------------------------------------------
CMGC_CDK1/4-287          ------------------------------------------------------------
CMGC_CDK10/39-323        ------------------------------------------------------------
CMGC_CDK11A/426-711      ------------------------------------------------------------
CMGC_CDK11B/438-723      ------------------------------------------------------------
CMGC_CDK12/727-1020      ------------------------------------------------------------
CMGC_CDK13/705-998       ------------------------------------------------------------
CMGC_CDK14/135-419       ------------------------------------------------------------
CMGC_CDK15/103-387       ------------------------------------------------------------
CMGC_CDK16/165-446       ------------------------------------------------------------
CMGC_CDK17/192-473       ------------------------------------------------------------
CMGC_CDK18/144-425       ------------------------------------------------------------
CMGC_CDK19/20-335        ------------------------------------------------------------
CMGC_CDK2/4-286          ------------------------------------------------------------
CMGC_CDK20/4-288         ------------------------------------------------------------
CMGC_CDK3/4-286          ------------------------------------------------------------
CMGC_CDK4/6-295          ------------------------------------------------------------
CMGC_CDK5/4-286          ------------------------------------------------------------
CMGC_CDK6/13-300         ------------------------------------------------------------
CMGC_CDK7/12-296         ------------------------------------------------------------
CMGC_CDK8/20-335         ------------------------------------------------------------
CMGC_CDK9/19-315         ------------------------------------------------------------
CMGC_CDKL1/5-288         ------------------------------------------------------------
CMGC_CDKL2/4-287         ------------------------------------------------------------
CMGC_CDKL3/4-286         ------------------------------------------------------------
CMGC_CDKL4/4-286         ------------------------------------------------------------
CMGC_CDKL5/13-297        ------------------------------------------------------------
CMGC_CLK1/161-477        ------------------------------------------------------------
CMGC_CLK2/163-479        ------------------------------------------------------------
CMGC_CLK3/304-620        ------------------------------------------------------------
CMGC_CLK4/159-475        ------------------------------------------------------------
CMGC_CSNK2A1/39-324      ------------------------------------------------------------
CMGC_CSNK2A2/40-325      ------------------------------------------------------------
CMGC_CSNK2A3/39-324      ------------------------------------------------------------
CMGC_DYRK1A/159-479      ------------------------------------------------------------
CMGC_DYRK1B/111-431      ------------------------------------------------------------
CMGC_DYRK2/222-535       ------------------------------------------------------------
CMGC_DYRK3/209-522       ------------------------------------------------------------
CMGC_DYRK4/104-400       ------------------------------------------------------------
CMGC_GSK3A/119-403       ------------------------------------------------------------
CMGC_GSK3B/56-340        ------------------------------------------------------------
CMGC_HIPK1/190-518       ------------------------------------------------------------
CMGC_HIPK2/199-527       ------------------------------------------------------------
CMGC_HIPK3/197-525       ------------------------------------------------------------
CMGC_HIPK4/11-347        ------------------------------------------------------------
CMGC_ICK/4-284           ------------------------------------------------------------
CMGC_MAK/4-284           ------------------------------------------------------------
CMGC_MAPK1/25-313        ------------------------------------------------------------
CMGC_MAPK10/64-359       ------------------------------------------------------------
CMGC_MAPK11/24-308       ------------------------------------------------------------
CMGC_MAPK12/27-311       ------------------------------------------------------------
CMGC_MAPK13/25-308       ------------------------------------------------------------
CMGC_MAPK14/24-308       ------------------------------------------------------------
CMGC_MAPK15/13-304       ------------------------------------------------------------
CMGC_MAPK3/42-330        ------------------------------------------------------------
CMGC_MAPK4/20-312        ------------------------------------------------------------
CMGC_MAPK6/20-316        ------------------------------------------------------------
CMGC_MAPK7/55-347        ------------------------------------------------------------
CMGC_MAPK8/26-321        ------------------------------------------------------------
CMGC_MAPK9/26-321        ------------------------------------------------------------
CMGC_MOK/4-285           ------------------------------------------------------------
CMGC_NLK/138-427         ------------------------------------------------------------
CMGC_PRPF4B/687-1003     ------------------------------------------------------------
CMGC_SRPK1/80-653        ------------------------------------------------------------
CMGC_SRPK2/81-686        ------------------------------------------------------------
CMGC_SRPK3/79-565        ------------------------------------------------------------
NEK_NEK1/4-258           ------------------------------------------------------------
NEK_NEK10/519-785        ------------------------------------------------------------
NEK_NEK11/29-287         ------------------------------------------------------------
NEK_NEK2/8-271           ------------------------------------------------------------
NEK_NEK3/4-257           ------------------------------------------------------------
NEK_NEK4/6-261           ------------------------------------------------------------
NEK_NEK5/4-259           ------------------------------------------------------------
NEK_NEK6/45-305          ------------------------------------------------------------
NEK_NEK7/34-294          ------------------------------------------------------------
NEK_NEK8/4-258           ------------------------------------------------------------
NEK_NEK9/52-308          ------------------------------------------------------------
OTHER_AAK1/46-313        ------------------------------------------------------------
OTHER_BMP2K/51-317       ------------------------------------------------------------
OTHER_BUB1/787-1056      ------------------------------------------------------------
OTHER_BUB1B/766-1021     ------------------------------------------------------------
OTHER_CDC7/58-569        ------------------------------------------------------------
OTHER_CHUK/15-309        ------------------------------------------------------------
OTHER_DSTYK/648-908      ------------------------------------------------------------
OTHER_EIF2AK1/167-583    ------------------------------------------------------------
OTHER_EIF2AK2/267-538    ------------------------------------------------------------
OTHER_EIF2AK3/593-1077   ------------------------------------------------------------
OTHER_EIF2AK4_1/280-539  ------------------------------------------------------------
OTHER_EIF2AK4_2/590-1001 ------------------------------------------------------------
OTHER_ERN1/569-832       ------------------------------------------------------------
OTHER_ERN2/518-781       ------------------------------------------------------------
OTHER_GAK/40-315         ------------------------------------------------------------
OTHER_HASPIN/484-797     ------------------------------------------------------------
OTHER_IKBKB/15-308       ------------------------------------------------------------
OTHER_IKBKE/9-304        ------------------------------------------------------------
OTHER_MLKL/201-468       ------------------------------------------------------------
OTHER_MOS/60-340         ------------------------------------------------------------
OTHER_NRBP1/64-327       ------------------------------------------------------------
OTHER_NRBP12/37-306      ------------------------------------------------------------
OTHER_PAN3/480-751       ------------------------------------------------------------
OTHER_PBK/32-320         ------------------------------------------------------------
OTHER_PDIK1L/8-331       ------------------------------------------------------------
OTHER_PEAK1/1327-1665    ------------------------------------------------------------
OTHER_PEAK3/171-397      ------------------------------------------------------------
OTHER_PIK3R4/26-313      ------------------------------------------------------------
OTHER_PINK1/156-509      ------------------------------------------------------------
OTHER_PKDCC/138-391      ------------------------------------------------------------
OTHER_PKMYT1/110-359     ------------------------------------------------------------
OTHER_POMK/81-333        ------------------------------------------------------------
OTHER_PRAG1/992-1327     ------------------------------------------------------------
OTHER_PXK/146-396        ------------------------------------------------------------
OTHER_RNASEL/361-586     ------------------------------------------------------------
OTHER_RPS6KC1/337-1059   ------------------------------------------------------------
OTHER_RPS6KL1/150-539    ------------------------------------------------------------
OTHER_SBK1/53-315        ------------------------------------------------------------
OTHER_SBK2/62-327        ------------------------------------------------------------
OTHER_SBK3/43-306        ------------------------------------------------------------
OTHER_SCYL1/14-263       ------------------------------------------------------------
OTHER_SCYL2/32-327       ------------------------------------------------------------
OTHER_SCYL3/11-245       ------------------------------------------------------------
OTHER_STK16/20-292       ------------------------------------------------------------
OTHER_STK31/710-972      ------------------------------------------------------------
OTHER_STK35/202-529      ------------------------------------------------------------
OTHER_STK36/4-254        ------------------------------------------------------------
OTHER_STKLD1/28-297      ------------------------------------------------------------
OTHER_TBCK/1-273         ------------------------------------------------------------
OTHER_TBK1/7-304         ------------------------------------------------------------
OTHER_TEX14/227-512      ------------------------------------------------------------
OTHER_TLK1/456-734       ------------------------------------------------------------
OTHER_TLK2/462-741       ------------------------------------------------------------
OTHER_TP53RK/33-253      ------------------------------------------------------------
OTHER_TTK/525-791        ------------------------------------------------------------
OTHER_UHMK1/23-304       ------------------------------------------------------------
OTHER_ULK1/14-278        ------------------------------------------------------------
OTHER_ULK2/7-271         ------------------------------------------------------------
OTHER_ULK3/14-270        ------------------------------------------------------------
OTHER_ULK4/4-280         ------------------------------------------------------------
OTHER_WEE1/299-569       ------------------------------------------------------------
OTHER_WEE2/212-486       ------------------------------------------------------------
OTHER_WNK1/220-479       ------------------------------------------------------------
OTHER_WNK2/194-453       ------------------------------------------------------------
OTHER_WNK3/146-405       ------------------------------------------------------------
OTHER_WNK4/173-432       ------------------------------------------------------------
RGC_GUCY2C/489-747       ------------------------------------------------------------
RGC_GUCY2D/510-807       ------------------------------------------------------------
RGC_GUCY2F/547-811       ------------------------------------------------------------
RGC_NPR1/533-803         ------------------------------------------------------------
RGC_NPR2/517-788         ------------------------------------------------------------
STE_MAP2K1/68-361        ------------------------------------------------------------
STE_MAP2K2/72-369        ------------------------------------------------------------
STE_MAP2K3/64-325        ------------------------------------------------------------
STE_MAP2K4/102-367       ------------------------------------------------------------
STE_MAP2K5/166-419       ------------------------------------------------------------
STE_MAP2K6/53-314        ------------------------------------------------------------
STE_MAP2K7/120-380       ------------------------------------------------------------
STE_MAP3K1/1243-1508     ------------------------------------------------------------
STE_MAP3K14/399-653      ------------------------------------------------------------
STE_MAP3K15/645-908      ------------------------------------------------------------
STE_MAP3K19/1061-1324    ------------------------------------------------------------
STE_MAP3K2/356-616       ------------------------------------------------------------
STE_MAP3K3/362-622       ------------------------------------------------------------
STE_MAP3K4/1343-1601     ------------------------------------------------------------
STE_MAP3K5/673-938       ------------------------------------------------------------
STE_MAP3K6/643-906       ------------------------------------------------------------
STE_MAP3K8/127-388       ------------------------------------------------------------
STE_MAP4K1/17-274        ------------------------------------------------------------
STE_MAP4K2/16-273        ------------------------------------------------------------
STE_MAP4K3/16-273        ------------------------------------------------------------
STE_MAP4K4/25-289        ------------------------------------------------------------
STE_MAP4K5/20-277        ------------------------------------------------------------
STE_MINK1/25-289         ------------------------------------------------------------
STE_MYO3A/21-287         ------------------------------------------------------------
STE_MYO3B/27-293         ------------------------------------------------------------
STE_NRK/25-313           ------------------------------------------------------------
STE_OXSR1/17-291         ------------------------------------------------------------
STE_PAK1/270-521         ------------------------------------------------------------
STE_PAK2/249-499         ------------------------------------------------------------
STE_PAK3/283-534         ------------------------------------------------------------
STE_PAK4/321-572         ------------------------------------------------------------
STE_PAK5/449-700         ------------------------------------------------------------
STE_PAK6/407-658         ------------------------------------------------------------
STE_SLK/34-292           ------------------------------------------------------------
STE_STK10/36-294         ------------------------------------------------------------
STE_STK24/36-286         ------------------------------------------------------------
STE_STK25/20-270         ------------------------------------------------------------
STE_STK26/24-274         ------------------------------------------------------------
STE_STK3/27-278          ------------------------------------------------------------
STE_STK39/63-337         ------------------------------------------------------------
STE_STK4/30-281          ------------------------------------------------------------
STE_STRADA/69-379        ------------------------------------------------------------
STE_STRADB/58-369        ------------------------------------------------------------
STE_TAOK1/28-281         ------------------------------------------------------------
STE_TAOK2/28-281         ------------------------------------------------------------
STE_TAOK3/24-277         ------------------------------------------------------------
STE_TNIK/25-289          ------------------------------------------------------------
TKL_ACVR1/208-497        ------------------------------------------------------------
TKL_ACVR1B/207-496       ------------------------------------------------------------
TKL_ACVR1C/195-484       ------------------------------------------------------------
TKL_ACVR2A/192-481       ------------------------------------------------------------
TKL_ACVR2B/190-480       ------------------------------------------------------------
TKL_ACVRL1/202-491       ------------------------------------------------------------
TKL_AMHR2/203-507        ------------------------------------------------------------
TKL_ANKK1/21-287         ------------------------------------------------------------
TKL_ARAF/310-569         ------------------------------------------------------------
TKL_BMPR1A/234-523       ------------------------------------------------------------
TKL_BMPR1B/204-493       ------------------------------------------------------------
TKL_BMPR2/203-503        ------------------------------------------------------------
TKL_BRAF/457-716         ------------------------------------------------------------
TKL_ILK/193-448          ------------------------------------------------------------
TKL_IRAK1/207-521        ------------------------------------------------------------
TKL_IRAK2/205-501        ------------------------------------------------------------
TKL_IRAK3/160-445        ------------------------------------------------------------
TKL_IRAK4/175-456        ------------------------------------------------------------
TKL_KSR1/613-879         ------------------------------------------------------------
TKL_KSR2/666-930         ------------------------------------------------------------
TKL_LIMK1/339-606        ------------------------------------------------------------
TKL_LIMK2/331-603        ------------------------------------------------------------
TKL_LRRK1/1238-1522      ------------------------------------------------------------
TKL_LRRK2/1875-2134      ------------------------------------------------------------
TKL_MAP3K10/98-359       ------------------------------------------------------------
TKL_MAP3K11/117-378      ------------------------------------------------------------
TKL_MAP3K12/125-366      ------------------------------------------------------------
TKL_MAP3K13/168-409      ------------------------------------------------------------
TKL_MAP3K20/16-262       ------------------------------------------------------------
TKL_MAP3K21/124-400      ------------------------------------------------------------
TKL_MAP3K7/36-286        ------------------------------------------------------------
TKL_MAP3K9/144-405       ------------------------------------------------------------
TKL_RAF1/349-608         ------------------------------------------------------------
TKL_RIPK1/17-287         ------------------------------------------------------------
TKL_RIPK2/18-292         ------------------------------------------------------------
TKL_RIPK3/21-285         ------------------------------------------------------------
TKL_RIPK4/22-285         ------------------------------------------------------------
TKL_TESK1/54-313         ------------------------------------------------------------
TKL_TESK2/56-311         ------------------------------------------------------------
TKL_TGFBR1/205-494       ------------------------------------------------------------
TKL_TGFBR2/244-540       ------------------------------------------------------------
TKL_TNNI3K/463-721       ------------------------------------------------------------
TYR_AATK/125-397         ------------------------------------------------------------
TYR_ABL1/242-495         ------------------------------------------------------------
TYR_ABL2/288-541         ------------------------------------------------------------
TYR_ALK/1116-1385        ------------------------------------------------------------
TYR_AXL/536-805          ------------------------------------------------------------
TYR_BLK/241-492          ------------------------------------------------------------
TYR_BMX/417-668          ------------------------------------------------------------
TYR_BTK/402-653          ------------------------------------------------------------
TYR_CSF1R/582-912        ------------------------------------------------------------
TYR_CSK/195-442          ------------------------------------------------------------
TYR_DDR1/610-907         ------------------------------------------------------------
TYR_DDR2/563-851         ------------------------------------------------------------
TYR_EGFR/712-970         ------------------------------------------------------------
TYR_EPHA1/624-882        ------------------------------------------------------------
TYR_EPHA10/645-902       ------------------------------------------------------------
TYR_EPHA2/613-873        ------------------------------------------------------------
TYR_EPHA3/621-880        ------------------------------------------------------------
TYR_EPHA4/621-880        ------------------------------------------------------------
TYR_EPHA5/675-934        ------------------------------------------------------------
TYR_EPHA6/631-932        ------------------------------------------------------------
TYR_EPHA7/633-892        ------------------------------------------------------------
TYR_EPHA8/635-894        ------------------------------------------------------------
TYR_EPHB1/619-880        ------------------------------------------------------------
TYR_EPHB2/621-882        ------------------------------------------------------------
TYR_EPHB3/633-894        ------------------------------------------------------------
TYR_EPHB4/615-876        ------------------------------------------------------------
TYR_EPHB6/670-917        ------------------------------------------------------------
TYR_ERBB2/720-978        ------------------------------------------------------------
TYR_ERBB3/709-967        ------------------------------------------------------------
TYR_ERBB4/718-976        ------------------------------------------------------------
TYR_FER/563-816          ------------------------------------------------------------
TYR_FES/561-816          ------------------------------------------------------------
TYR_FGFR1/478-756        ------------------------------------------------------------
TYR_FGFR2/481-759        ------------------------------------------------------------
TYR_FGFR3/472-750        ------------------------------------------------------------
TYR_FGFR4/467-745        ------------------------------------------------------------
TYR_FGR/263-514          ------------------------------------------------------------
TYR_FLT1/827-1156        ------------------------------------------------------------
TYR_FLT3/610-945         ------------------------------------------------------------
TYR_FLT4/845-1171        ------------------------------------------------------------
TYR_FRK/234-489          ------------------------------------------------------------
TYR_FYN/271-522          ------------------------------------------------------------
TYR_HCK/262-513          ------------------------------------------------------------
TYR_IGF1R/999-1268       ------------------------------------------------------------
TYR_INSR/1023-1292       ------------------------------------------------------------
TYR_INSRR/979-1248       ------------------------------------------------------------
TYR_ITK/363-614          ------------------------------------------------------------
TYR_JAK1_1/583-847       ------------------------------------------------------------
TYR_JAK1_2/875-1151      ------------------------------------------------------------
TYR_JAK2_1/545-807       ------------------------------------------------------------
TYR_JAK2_2/849-1125      ------------------------------------------------------------
TYR_JAK3_1/521-779       ------------------------------------------------------------
TYR_JAK3_2/822-1097      ------------------------------------------------------------
TYR_KDR/834-1162         ------------------------------------------------------------
TYR_KIT/589-926          ------------------------------------------------------------
TYR_LCK/245-496          ------------------------------------------------------------
TYR_LMTK2/137-409        ------------------------------------------------------------
TYR_LMTK3/133-410        ------------------------------------------------------------
TYR_LTK/510-779          ------------------------------------------------------------
TYR_LYN/247-499          ------------------------------------------------------------
TYR_MATK/235-480         ------------------------------------------------------------
TYR_MERTK/587-856        ------------------------------------------------------------
TYR_MET/1076-1339        ------------------------------------------------------------
TYR_MST1R/1080-1343      ------------------------------------------------------------
TYR_MUSK/575-858         ------------------------------------------------------------
TYR_NTRK1/510-783        ------------------------------------------------------------
TYR_NTRK2/538-809        ------------------------------------------------------------
TYR_NTRK3/538-826        ------------------------------------------------------------
TYR_PDGFRA/593-952       ------------------------------------------------------------
TYR_PDGFRB/600-960       ------------------------------------------------------------
TYR_PTK2/422-678         ------------------------------------------------------------
TYR_PTK2B/425-681        ------------------------------------------------------------
TYR_PTK6/191-443         ------------------------------------------------------------
TYR_PTK7/796-1063        ------------------------------------------------------------
TYR_RET/724-1007         ------------------------------------------------------------
TYR_ROR1/473-748         ------------------------------------------------------------
TYR_ROR2/473-748         ------------------------------------------------------------
TYR_ROS1/1945-2217       ------------------------------------------------------------
TYR_RYK/330-598          ------------------------------------------------------------
TYR_SRC/270-521          ------------------------------------------------------------
TYR_SRMS/230-482         ------------------------------------------------------------
TYR_STYK1/113-382        ------------------------------------------------------------
TYR_SYK/370-628          ------------------------------------------------------------
TYR_TEC/370-621          ------------------------------------------------------------
TYR_TEK/824-1094         ------------------------------------------------------------
TYR_TIE1/839-1109        ------------------------------------------------------------
TYR_TNK1/116-379         ------------------------------------------------------------
TYR_TNK2/126-387         ------------------------------------------------------------
TYR_TXK/271-522          ------------------------------------------------------------
TYR_TYK2_1/589-868       ------------------------------------------------------------
TYR_TYK2_2/897-1171      ------------------------------------------------------------
TYR_TYRO3/518-788        ------------------------------------------------------------
TYR_YES1/277-528         ------------------------------------------------------------
TYR_ZAP70/337-595        ------------------------------------------------------------

0ANNOTATION/1-2208       ------------------------------------------------------------
AGC_AKT1/150-408         ------------------------------------------------------------
AGC_AKT2/152-409         ------------------------------------------------------------
AGC_AKT3/148-405         ------------------------------------------------------------
AGC_CDC42BPA/77-343      ------------------------------------------------------------
AGC_CDC42BPB/76-342      ------------------------------------------------------------
AGC_CDC42BPG/71-337      ------------------------------------------------------------
AGC_CIT/97-360           ------------------------------------------------------------
AGC_DMPK/71-339          ------------------------------------------------------------
AGC_GRK1/190-455         ------------------------------------------------------------
AGC_GRK2/191-453         ------------------------------------------------------------
AGC_GRK3/191-453         ------------------------------------------------------------
AGC_GRK4/187-449         ------------------------------------------------------------
AGC_GRK5/186-448         ------------------------------------------------------------
AGC_GRK6/186-448         ------------------------------------------------------------
AGC_GRK7/191-454         ------------------------------------------------------------
AGC_LATS1/705-1010       ------------------------------------------------------------
AGC_LATS2/668-973        ------------------------------------------------------------
AGC_MAST1/374-647        ------------------------------------------------------------
AGC_MAST2/512-785        ------------------------------------------------------------
AGC_MAST3/367-640        ------------------------------------------------------------
AGC_MAST4/570-843        ------------------------------------------------------------
AGC_MASTL/35-835         dkqqtpeklpipmiaknlmceldedceknskrdylsssflcsdddrasknismnsdssfp
AGC_PDPK1/82-342         ------------------------------------------------------------
AGC_PDPK2P/55-315        ------------------------------------------------------------
AGC_PKN1/615-874         ------------------------------------------------------------
AGC_PKN2/657-916         ------------------------------------------------------------
AGC_PKN3/559-818         ------------------------------------------------------------
AGC_PRKACA/44-298        ------------------------------------------------------------
AGC_PRKACB/44-298        ------------------------------------------------------------
AGC_PRKACG/44-298        ------------------------------------------------------------
AGC_PRKCA/339-597        ------------------------------------------------------------
AGC_PRKCB/342-600        ------------------------------------------------------------
AGC_PRKCD/349-603        ------------------------------------------------------------
AGC_PRKCE/408-668        ------------------------------------------------------------
AGC_PRKCG/351-614        ------------------------------------------------------------
AGC_PRKCH/355-614        ------------------------------------------------------------
AGC_PRKCI/254-522        ------------------------------------------------------------
AGC_PRKCQ/380-634        ------------------------------------------------------------
AGC_PRKCZ/252-518        ------------------------------------------------------------
AGC_PRKG1/360-619        ------------------------------------------------------------
AGC_PRKG2/453-711        ------------------------------------------------------------
AGC_PRKX/49-303          ------------------------------------------------------------
AGC_PRKY/49-277          ------------------------------------------------------------
AGC_ROCK1/76-338         ------------------------------------------------------------
AGC_ROCK2/92-354         ------------------------------------------------------------
AGC_RPS6KA1_1/62-321     ------------------------------------------------------------
AGC_RPS6KA2_1/59-318     ------------------------------------------------------------
AGC_RPS6KA3_1/68-327     ------------------------------------------------------------
AGC_RPS6KA4_1/33-301     ------------------------------------------------------------
AGC_RPS6KA5_1/49-318     ------------------------------------------------------------
AGC_RPS6KA6_1/73-330     ------------------------------------------------------------
AGC_RPS6KB1/91-352       ------------------------------------------------------------
AGC_RPS6KB2/67-328       ------------------------------------------------------------
AGC_RSKR/107-359         ------------------------------------------------------------
AGC_SGK1/98-355          ------------------------------------------------------------
AGC_SGK2/95-352          ------------------------------------------------------------
AGC_SGK3/162-419         ------------------------------------------------------------
AGC_STK32A/23-281        ------------------------------------------------------------
AGC_STK32B/23-283        ------------------------------------------------------------
AGC_STK32C/93-353        ------------------------------------------------------------
AGC_STK38/89-382         ------------------------------------------------------------
AGC_STK38L/90-383        ------------------------------------------------------------
CAMK_AURKA/133-383       ------------------------------------------------------------
CAMK_AURKB/77-327        ------------------------------------------------------------
CAMK_AURKC/43-293        ------------------------------------------------------------
CAMK_BRSK1/34-285        ------------------------------------------------------------
CAMK_BRSK2/19-270        ------------------------------------------------------------
CAMK_CAMK1/20-276        ------------------------------------------------------------
CAMK_CAMK1D/23-279       ------------------------------------------------------------
CAMK_CAMK1G/23-277       ------------------------------------------------------------
CAMK_CAMK2A/13-271       ------------------------------------------------------------
CAMK_CAMK2B/14-272       ------------------------------------------------------------
CAMK_CAMK2D/14-272       ------------------------------------------------------------
CAMK_CAMK2G/14-272       ------------------------------------------------------------
CAMK_CAMK4/46-300        ------------------------------------------------------------
CAMK_CAMKK1/128-409      ------------------------------------------------------------
CAMK_CAMKK2/165-446      ------------------------------------------------------------
CAMK_CAMKV/24-286        ------------------------------------------------------------
CAMK_CASK/12-276         ------------------------------------------------------------
CAMK_CHEK1/9-265         ------------------------------------------------------------
CAMK_CHEK2/220-486       ------------------------------------------------------------
CAMK_DAPK1/13-275        ------------------------------------------------------------
CAMK_DAPK2/23-285        ------------------------------------------------------------
CAMK_DAPK3/13-275        ------------------------------------------------------------
CAMK_DCLK1/390-647       ------------------------------------------------------------
CAMK_DCLK2/394-651       ------------------------------------------------------------
CAMK_DCLK3/356-613       ------------------------------------------------------------
CAMK_HUNK/62-320         ------------------------------------------------------------
CAMK_KALRN/2683-2937     ------------------------------------------------------------
CAMK_MAPKAPK2/63-325     ------------------------------------------------------------
CAMK_MAPKAPK3/43-304     ------------------------------------------------------------
CAMK_MAPKAPK5/20-304     ------------------------------------------------------------
CAMK_MARK1/60-311        ------------------------------------------------------------
CAMK_MARK2/53-304        ------------------------------------------------------------
CAMK_MARK3/56-307        ------------------------------------------------------------
CAMK_MARK4/59-310        ------------------------------------------------------------
CAMK_MELK/11-263         ------------------------------------------------------------
CAMK_MKNK1/48-374        ------------------------------------------------------------
CAMK_MKNK2/83-368        ------------------------------------------------------------
CAMK_MYLK/1464-1719      ------------------------------------------------------------
CAMK_MYLK2/283-540       ------------------------------------------------------------
CAMK_MYLK3/513-770       ------------------------------------------------------------
CAMK_MYLK4/104-361       ------------------------------------------------------------
CAMK_NIM1K/74-325        ------------------------------------------------------------
CAMK_NUAK1/55-306        ------------------------------------------------------------
CAMK_NUAK2/53-303        ------------------------------------------------------------
CAMK_OBSCN_1/6468-6721   ------------------------------------------------------------
CAMK_OBSCN_2/7672-7924   ------------------------------------------------------------
CAMK_PASK/999-1251       ------------------------------------------------------------
CAMK_PHKG1/20-288        ------------------------------------------------------------
CAMK_PHKG2/24-291        ------------------------------------------------------------
CAMK_PIM1/38-290         ------------------------------------------------------------
CAMK_PIM2/32-286         ------------------------------------------------------------
CAMK_PIM3/40-293         ------------------------------------------------------------
CAMK_PLK1/53-305         ------------------------------------------------------------
CAMK_PLK2/82-334         ------------------------------------------------------------
CAMK_PLK3/62-314         ------------------------------------------------------------
CAMK_PLK4/12-265         ------------------------------------------------------------
CAMK_PLK5/1-66           ------------------------------------------------------------
CAMK_PNCK/15-270         ------------------------------------------------------------
CAMK_PRKAA1/27-279       ------------------------------------------------------------
CAMK_PRKAA2/16-268       ------------------------------------------------------------
CAMK_PRKD1/583-839       ------------------------------------------------------------
CAMK_PRKD2/551-807       ------------------------------------------------------------
CAMK_PRKD3/576-832       ------------------------------------------------------------
CAMK_PSKH1/98-355        ------------------------------------------------------------
CAMK_PSKH2/63-320        ------------------------------------------------------------
CAMK_RPS6KA1_2/418-675   ------------------------------------------------------------
CAMK_RPS6KA2_2/415-672   ------------------------------------------------------------
CAMK_RPS6KA3_2/422-679   ------------------------------------------------------------
CAMK_RPS6KA4_2/408-674   ------------------------------------------------------------
CAMK_RPS6KA5_2/423-687   ------------------------------------------------------------
CAMK_RPS6KA6_2/426-683   ------------------------------------------------------------
CAMK_SIK1/27-278         ------------------------------------------------------------
CAMK_SIK1B/27-278        ------------------------------------------------------------
CAMK_SIK2/20-271         ------------------------------------------------------------
CAMK_SIK3/66-317         ------------------------------------------------------------
CAMK_SNRK/16-269         ------------------------------------------------------------
CAMK_SPEG_1/1601-1854    ------------------------------------------------------------
CAMK_SPEG_2/2966-3218    ------------------------------------------------------------
CAMK_STK11/49-309        ------------------------------------------------------------
CAMK_STK17A/59-321       ------------------------------------------------------------
CAMK_STK17B/32-293       ------------------------------------------------------------
CAMK_STK33/116-381       ------------------------------------------------------------
CAMK_STK40/35-330        ------------------------------------------------------------
CAMK_TRIB1/94-338        ------------------------------------------------------------
CAMK_TRIB2/64-308        ------------------------------------------------------------
CAMK_TRIB3/71-315        ------------------------------------------------------------
CAMK_TRIO/2796-3050      ------------------------------------------------------------
CAMK_TSSK1B/12-272       ------------------------------------------------------------
CAMK_TSSK2/12-272        ------------------------------------------------------------
CAMK_TSSK3/10-265        ------------------------------------------------------------
CAMK_TSSK4/25-293        ------------------------------------------------------------
CAMK_TSSK6/12-267        ------------------------------------------------------------
CAMK_TTN/32178-32432     ------------------------------------------------------------
CK1_CSNK1A1/17-283       ------------------------------------------------------------
CK1_CSNK1A1L/17-283      ------------------------------------------------------------
CK1_CSNK1D/9-275         ------------------------------------------------------------
CK1_CSNK1E/9-275         ------------------------------------------------------------
CK1_CSNK1G1/44-313       ------------------------------------------------------------
CK1_CSNK1G2/46-314       ------------------------------------------------------------
CK1_CSNK1G3/43-310       ------------------------------------------------------------
CK1_TTBK1/34-295         ------------------------------------------------------------
CK1_TTBK2/21-282         ------------------------------------------------------------
CK1_VRK1/37-326          ------------------------------------------------------------
CK1_VRK2/29-315          ------------------------------------------------------------
CK1_VRK3/166-455         ------------------------------------------------------------
CMGC_CDK1/4-287          ------------------------------------------------------------
CMGC_CDK10/39-323        ------------------------------------------------------------
CMGC_CDK11A/426-711      ------------------------------------------------------------
CMGC_CDK11B/438-723      ------------------------------------------------------------
CMGC_CDK12/727-1020      ------------------------------------------------------------
CMGC_CDK13/705-998       ------------------------------------------------------------
CMGC_CDK14/135-419       ------------------------------------------------------------
CMGC_CDK15/103-387       ------------------------------------------------------------
CMGC_CDK16/165-446       ------------------------------------------------------------
CMGC_CDK17/192-473       ------------------------------------------------------------
CMGC_CDK18/144-425       ------------------------------------------------------------
CMGC_CDK19/20-335        ------------------------------------------------------------
CMGC_CDK2/4-286          ------------------------------------------------------------
CMGC_CDK20/4-288         ------------------------------------------------------------
CMGC_CDK3/4-286          ------------------------------------------------------------
CMGC_CDK4/6-295          ------------------------------------------------------------
CMGC_CDK5/4-286          ------------------------------------------------------------
CMGC_CDK6/13-300         ------------------------------------------------------------
CMGC_CDK7/12-296         ------------------------------------------------------------
CMGC_CDK8/20-335         ------------------------------------------------------------
CMGC_CDK9/19-315         ------------------------------------------------------------
CMGC_CDKL1/5-288         ------------------------------------------------------------
CMGC_CDKL2/4-287         ------------------------------------------------------------
CMGC_CDKL3/4-286         ------------------------------------------------------------
CMGC_CDKL4/4-286         ------------------------------------------------------------
CMGC_CDKL5/13-297        ------------------------------------------------------------
CMGC_CLK1/161-477        ------------------------------------------------------------
CMGC_CLK2/163-479        ------------------------------------------------------------
CMGC_CLK3/304-620        ------------------------------------------------------------
CMGC_CLK4/159-475        ------------------------------------------------------------
CMGC_CSNK2A1/39-324      ------------------------------------------------------------
CMGC_CSNK2A2/40-325      ------------------------------------------------------------
CMGC_CSNK2A3/39-324      ------------------------------------------------------------
CMGC_DYRK1A/159-479      ------------------------------------------------------------
CMGC_DYRK1B/111-431      ------------------------------------------------------------
CMGC_DYRK2/222-535       ------------------------------------------------------------
CMGC_DYRK3/209-522       ------------------------------------------------------------
CMGC_DYRK4/104-400       ------------------------------------------------------------
CMGC_GSK3A/119-403       ------------------------------------------------------------
CMGC_GSK3B/56-340        ------------------------------------------------------------
CMGC_HIPK1/190-518       ------------------------------------------------------------
CMGC_HIPK2/199-527       ------------------------------------------------------------
CMGC_HIPK3/197-525       ------------------------------------------------------------
CMGC_HIPK4/11-347        ------------------------------------------------------------
CMGC_ICK/4-284           ------------------------------------------------------------
CMGC_MAK/4-284           ------------------------------------------------------------
CMGC_MAPK1/25-313        ------------------------------------------------------------
CMGC_MAPK10/64-359       ------------------------------------------------------------
CMGC_MAPK11/24-308       ------------------------------------------------------------
CMGC_MAPK12/27-311       ------------------------------------------------------------
CMGC_MAPK13/25-308       ------------------------------------------------------------
CMGC_MAPK14/24-308       ------------------------------------------------------------
CMGC_MAPK15/13-304       ------------------------------------------------------------
CMGC_MAPK3/42-330        ------------------------------------------------------------
CMGC_MAPK4/20-312        ------------------------------------------------------------
CMGC_MAPK6/20-316        ------------------------------------------------------------
CMGC_MAPK7/55-347        ------------------------------------------------------------
CMGC_MAPK8/26-321        ------------------------------------------------------------
CMGC_MAPK9/26-321        ------------------------------------------------------------
CMGC_MOK/4-285           ------------------------------------------------------------
CMGC_NLK/138-427         ------------------------------------------------------------
CMGC_PRPF4B/687-1003     ------------------------------------------------------------
CMGC_SRPK1/80-653        ------------------------------------------------------------
CMGC_SRPK2/81-686        ------------------------------------------------------------
CMGC_SRPK3/79-565        ------------------------------------------------------------
NEK_NEK1/4-258           ------------------------------------------------------------
NEK_NEK10/519-785        ------------------------------------------------------------
NEK_NEK11/29-287         ------------------------------------------------------------
NEK_NEK2/8-271           ------------------------------------------------------------
NEK_NEK3/4-257           ------------------------------------------------------------
NEK_NEK4/6-261           ------------------------------------------------------------
NEK_NEK5/4-259           ------------------------------------------------------------
NEK_NEK6/45-305          ------------------------------------------------------------
NEK_NEK7/34-294          ------------------------------------------------------------
NEK_NEK8/4-258           ------------------------------------------------------------
NEK_NEK9/52-308          ------------------------------------------------------------
OTHER_AAK1/46-313        ------------------------------------------------------------
OTHER_BMP2K/51-317       ------------------------------------------------------------
OTHER_BUB1/787-1056      ------------------------------------------------------------
OTHER_BUB1B/766-1021     ------------------------------------------------------------
OTHER_CDC7/58-569        ------------------------------------------------------------
OTHER_CHUK/15-309        ------------------------------------------------------------
OTHER_DSTYK/648-908      ------------------------------------------------------------
OTHER_EIF2AK1/167-583    ------------------------------------------------------------
OTHER_EIF2AK2/267-538    ------------------------------------------------------------
OTHER_EIF2AK3/593-1077   ------------------------------------------------------------
OTHER_EIF2AK4_1/280-539  ------------------------------------------------------------
OTHER_EIF2AK4_2/590-1001 ------------------------------------------------------------
OTHER_ERN1/569-832       ------------------------------------------------------------
OTHER_ERN2/518-781       ------------------------------------------------------------
OTHER_GAK/40-315         ------------------------------------------------------------
OTHER_HASPIN/484-797     ------------------------------------------------------------
OTHER_IKBKB/15-308       ------------------------------------------------------------
OTHER_IKBKE/9-304        ------------------------------------------------------------
OTHER_MLKL/201-468       ------------------------------------------------------------
OTHER_MOS/60-340         ------------------------------------------------------------
OTHER_NRBP1/64-327       ------------------------------------------------------------
OTHER_NRBP12/37-306      ------------------------------------------------------------
OTHER_PAN3/480-751       ------------------------------------------------------------
OTHER_PBK/32-320         ------------------------------------------------------------
OTHER_PDIK1L/8-331       ------------------------------------------------------------
OTHER_PEAK1/1327-1665    ------------------------------------------------------------
OTHER_PEAK3/171-397      ------------------------------------------------------------
OTHER_PIK3R4/26-313      ------------------------------------------------------------
OTHER_PINK1/156-509      ------------------------------------------------------------
OTHER_PKDCC/138-391      ------------------------------------------------------------
OTHER_PKMYT1/110-359     ------------------------------------------------------------
OTHER_POMK/81-333        ------------------------------------------------------------
OTHER_PRAG1/992-1327     ------------------------------------------------------------
OTHER_PXK/146-396        ------------------------------------------------------------
OTHER_RNASEL/361-586     ------------------------------------------------------------
OTHER_RPS6KC1/337-1059   ------------------------------------------------------------
OTHER_RPS6KL1/150-539    ------------------------------------------------------------
OTHER_SBK1/53-315        ------------------------------------------------------------
OTHER_SBK2/62-327        ------------------------------------------------------------
OTHER_SBK3/43-306        ------------------------------------------------------------
OTHER_SCYL1/14-263       ------------------------------------------------------------
OTHER_SCYL2/32-327       ------------------------------------------------------------
OTHER_SCYL3/11-245       ------------------------------------------------------------
OTHER_STK16/20-292       ------------------------------------------------------------
OTHER_STK31/710-972      ------------------------------------------------------------
OTHER_STK35/202-529      ------------------------------------------------------------
OTHER_STK36/4-254        ------------------------------------------------------------
OTHER_STKLD1/28-297      ------------------------------------------------------------
OTHER_TBCK/1-273         ------------------------------------------------------------
OTHER_TBK1/7-304         ------------------------------------------------------------
OTHER_TEX14/227-512      ------------------------------------------------------------
OTHER_TLK1/456-734       ------------------------------------------------------------
OTHER_TLK2/462-741       ------------------------------------------------------------
OTHER_TP53RK/33-253      ------------------------------------------------------------
OTHER_TTK/525-791        ------------------------------------------------------------
OTHER_UHMK1/23-304       ------------------------------------------------------------
OTHER_ULK1/14-278        ------------------------------------------------------------
OTHER_ULK2/7-271         ------------------------------------------------------------
OTHER_ULK3/14-270        ------------------------------------------------------------
OTHER_ULK4/4-280         ------------------------------------------------------------
OTHER_WEE1/299-569       ------------------------------------------------------------
OTHER_WEE2/212-486       ------------------------------------------------------------
OTHER_WNK1/220-479       ------------------------------------------------------------
OTHER_WNK2/194-453       ------------------------------------------------------------
OTHER_WNK3/146-405       ------------------------------------------------------------
OTHER_WNK4/173-432       ------------------------------------------------------------
RGC_GUCY2C/489-747       ------------------------------------------------------------
RGC_GUCY2D/510-807       ------------------------------------------------------------
RGC_GUCY2F/547-811       ------------------------------------------------------------
RGC_NPR1/533-803         ------------------------------------------------------------
RGC_NPR2/517-788         ------------------------------------------------------------
STE_MAP2K1/68-361        ------------------------------------------------------------
STE_MAP2K2/72-369        ------------------------------------------------------------
STE_MAP2K3/64-325        ------------------------------------------------------------
STE_MAP2K4/102-367       ------------------------------------------------------------
STE_MAP2K5/166-419       ------------------------------------------------------------
STE_MAP2K6/53-314        ------------------------------------------------------------
STE_MAP2K7/120-380       ------------------------------------------------------------
STE_MAP3K1/1243-1508     ------------------------------------------------------------
STE_MAP3K14/399-653      ------------------------------------------------------------
STE_MAP3K15/645-908      ------------------------------------------------------------
STE_MAP3K19/1061-1324    ------------------------------------------------------------
STE_MAP3K2/356-616       ------------------------------------------------------------
STE_MAP3K3/362-622       ------------------------------------------------------------
STE_MAP3K4/1343-1601     ------------------------------------------------------------
STE_MAP3K5/673-938       ------------------------------------------------------------
STE_MAP3K6/643-906       ------------------------------------------------------------
STE_MAP3K8/127-388       ------------------------------------------------------------
STE_MAP4K1/17-274        ------------------------------------------------------------
STE_MAP4K2/16-273        ------------------------------------------------------------
STE_MAP4K3/16-273        ------------------------------------------------------------
STE_MAP4K4/25-289        ------------------------------------------------------------
STE_MAP4K5/20-277        ------------------------------------------------------------
STE_MINK1/25-289         ------------------------------------------------------------
STE_MYO3A/21-287         ------------------------------------------------------------
STE_MYO3B/27-293         ------------------------------------------------------------
STE_NRK/25-313           ------------------------------------------------------------
STE_OXSR1/17-291         ------------------------------------------------------------
STE_PAK1/270-521         ------------------------------------------------------------
STE_PAK2/249-499         ------------------------------------------------------------
STE_PAK3/283-534         ------------------------------------------------------------
STE_PAK4/321-572         ------------------------------------------------------------
STE_PAK5/449-700         ------------------------------------------------------------
STE_PAK6/407-658         ------------------------------------------------------------
STE_SLK/34-292           ------------------------------------------------------------
STE_STK10/36-294         ------------------------------------------------------------
STE_STK24/36-286         ------------------------------------------------------------
STE_STK25/20-270         ------------------------------------------------------------
STE_STK26/24-274         ------------------------------------------------------------
STE_STK3/27-278          ------------------------------------------------------------
STE_STK39/63-337         ------------------------------------------------------------
STE_STK4/30-281          ------------------------------------------------------------
STE_STRADA/69-379        ------------------------------------------------------------
STE_STRADB/58-369        ------------------------------------------------------------
STE_TAOK1/28-281         ------------------------------------------------------------
STE_TAOK2/28-281         ------------------------------------------------------------
STE_TAOK3/24-277         ------------------------------------------------------------
STE_TNIK/25-289          ------------------------------------------------------------
TKL_ACVR1/208-497        ------------------------------------------------------------
TKL_ACVR1B/207-496       ------------------------------------------------------------
TKL_ACVR1C/195-484       ------------------------------------------------------------
TKL_ACVR2A/192-481       ------------------------------------------------------------
TKL_ACVR2B/190-480       ------------------------------------------------------------
TKL_ACVRL1/202-491       ------------------------------------------------------------
TKL_AMHR2/203-507        ------------------------------------------------------------
TKL_ANKK1/21-287         ------------------------------------------------------------
TKL_ARAF/310-569         ------------------------------------------------------------
TKL_BMPR1A/234-523       ------------------------------------------------------------
TKL_BMPR1B/204-493       ------------------------------------------------------------
TKL_BMPR2/203-503        ------------------------------------------------------------
TKL_BRAF/457-716         ------------------------------------------------------------
TKL_ILK/193-448          ------------------------------------------------------------
TKL_IRAK1/207-521        ------------------------------------------------------------
TKL_IRAK2/205-501        ------------------------------------------------------------
TKL_IRAK3/160-445        ------------------------------------------------------------
TKL_IRAK4/175-456        ------------------------------------------------------------
TKL_KSR1/613-879         ------------------------------------------------------------
TKL_KSR2/666-930         ------------------------------------------------------------
TKL_LIMK1/339-606        ------------------------------------------------------------
TKL_LIMK2/331-603        ------------------------------------------------------------
TKL_LRRK1/1238-1522      ------------------------------------------------------------
TKL_LRRK2/1875-2134      ------------------------------------------------------------
TKL_MAP3K10/98-359       ------------------------------------------------------------
TKL_MAP3K11/117-378      ------------------------------------------------------------
TKL_MAP3K12/125-366      ------------------------------------------------------------
TKL_MAP3K13/168-409      ------------------------------------------------------------
TKL_MAP3K20/16-262       ------------------------------------------------------------
TKL_MAP3K21/124-400      ------------------------------------------------------------
TKL_MAP3K7/36-286        ------------------------------------------------------------
TKL_MAP3K9/144-405       ------------------------------------------------------------
TKL_RAF1/349-608         ------------------------------------------------------------
TKL_RIPK1/17-287         ------------------------------------------------------------
TKL_RIPK2/18-292         ------------------------------------------------------------
TKL_RIPK3/21-285         ------------------------------------------------------------
TKL_RIPK4/22-285         ------------------------------------------------------------
TKL_TESK1/54-313         ------------------------------------------------------------
TKL_TESK2/56-311         ------------------------------------------------------------
TKL_TGFBR1/205-494       ------------------------------------------------------------
TKL_TGFBR2/244-540       ------------------------------------------------------------
TKL_TNNI3K/463-721       ------------------------------------------------------------
TYR_AATK/125-397         ------------------------------------------------------------
TYR_ABL1/242-495         ------------------------------------------------------------
TYR_ABL2/288-541         ------------------------------------------------------------
TYR_ALK/1116-1385        ------------------------------------------------------------
TYR_AXL/536-805          ------------------------------------------------------------
TYR_BLK/241-492          ------------------------------------------------------------
TYR_BMX/417-668          ------------------------------------------------------------
TYR_BTK/402-653          ------------------------------------------------------------
TYR_CSF1R/582-912        ------------------------------------------------------------
TYR_CSK/195-442          ------------------------------------------------------------
TYR_DDR1/610-907         ------------------------------------------------------------
TYR_DDR2/563-851         ------------------------------------------------------------
TYR_EGFR/712-970         ------------------------------------------------------------
TYR_EPHA1/624-882        ------------------------------------------------------------
TYR_EPHA10/645-902       ------------------------------------------------------------
TYR_EPHA2/613-873        ------------------------------------------------------------
TYR_EPHA3/621-880        ------------------------------------------------------------
TYR_EPHA4/621-880        ------------------------------------------------------------
TYR_EPHA5/675-934        ------------------------------------------------------------
TYR_EPHA6/631-932        ------------------------------------------------------------
TYR_EPHA7/633-892        ------------------------------------------------------------
TYR_EPHA8/635-894        ------------------------------------------------------------
TYR_EPHB1/619-880        ------------------------------------------------------------
TYR_EPHB2/621-882        ------------------------------------------------------------
TYR_EPHB3/633-894        ------------------------------------------------------------
TYR_EPHB4/615-876        ------------------------------------------------------------
TYR_EPHB6/670-917        ------------------------------------------------------------
TYR_ERBB2/720-978        ------------------------------------------------------------
TYR_ERBB3/709-967        ------------------------------------------------------------
TYR_ERBB4/718-976        ------------------------------------------------------------
TYR_FER/563-816          ------------------------------------------------------------
TYR_FES/561-816          ------------------------------------------------------------
TYR_FGFR1/478-756        ------------------------------------------------------------
TYR_FGFR2/481-759        ------------------------------------------------------------
TYR_FGFR3/472-750        ------------------------------------------------------------
TYR_FGFR4/467-745        ------------------------------------------------------------
TYR_FGR/263-514          ------------------------------------------------------------
TYR_FLT1/827-1156        ------------------------------------------------------------
TYR_FLT3/610-945         ------------------------------------------------------------
TYR_FLT4/845-1171        ------------------------------------------------------------
TYR_FRK/234-489          ------------------------------------------------------------
TYR_FYN/271-522          ------------------------------------------------------------
TYR_HCK/262-513          ------------------------------------------------------------
TYR_IGF1R/999-1268       ------------------------------------------------------------
TYR_INSR/1023-1292       ------------------------------------------------------------
TYR_INSRR/979-1248       ------------------------------------------------------------
TYR_ITK/363-614          ------------------------------------------------------------
TYR_JAK1_1/583-847       ------------------------------------------------------------
TYR_JAK1_2/875-1151      ------------------------------------------------------------
TYR_JAK2_1/545-807       ------------------------------------------------------------
TYR_JAK2_2/849-1125      ------------------------------------------------------------
TYR_JAK3_1/521-779       ------------------------------------------------------------
TYR_JAK3_2/822-1097      ------------------------------------------------------------
TYR_KDR/834-1162         ------------------------------------------------------------
TYR_KIT/589-926          ------------------------------------------------------------
TYR_LCK/245-496          ------------------------------------------------------------
TYR_LMTK2/137-409        ------------------------------------------------------------
TYR_LMTK3/133-410        ------------------------------------------------------------
TYR_LTK/510-779          ------------------------------------------------------------
TYR_LYN/247-499          ------------------------------------------------------------
TYR_MATK/235-480         ------------------------------------------------------------
TYR_MERTK/587-856        ------------------------------------------------------------
TYR_MET/1076-1339        ------------------------------------------------------------
TYR_MST1R/1080-1343      ------------------------------------------------------------
TYR_MUSK/575-858         ------------------------------------------------------------
TYR_NTRK1/510-783        ------------------------------------------------------------
TYR_NTRK2/538-809        ------------------------------------------------------------
TYR_NTRK3/538-826        ------------------------------------------------------------
TYR_PDGFRA/593-952       ------------------------------------------------------------
TYR_PDGFRB/600-960       ------------------------------------------------------------
TYR_PTK2/422-678         ------------------------------------------------------------
TYR_PTK2B/425-681        ------------------------------------------------------------
TYR_PTK6/191-443         ------------------------------------------------------------
TYR_PTK7/796-1063        ------------------------------------------------------------
TYR_RET/724-1007         ------------------------------------------------------------
TYR_ROR1/473-748         ------------------------------------------------------------
TYR_ROR2/473-748         ------------------------------------------------------------
TYR_ROS1/1945-2217       ------------------------------------------------------------
TYR_RYK/330-598          ------------------------------------------------------------
TYR_SRC/270-521          ------------------------------------------------------------
TYR_SRMS/230-482         ------------------------------------------------------------
TYR_STYK1/113-382        ------------------------------------------------------------
TYR_SYK/370-628          ------------------------------------------------------------
TYR_TEC/370-621          ------------------------------------------------------------
TYR_TEK/824-1094         ------------------------------------------------------------
TYR_TIE1/839-1109        ------------------------------------------------------------
TYR_TNK1/116-379         ------------------------------------------------------------
TYR_TNK2/126-387         ------------------------------------------------------------
TYR_TXK/271-522          ------------------------------------------------------------
TYR_TYK2_1/589-868       ------------------------------------------------------------
TYR_TYK2_2/897-1171      ------------------------------------------------------------
TYR_TYRO3/518-788        ------------------------------------------------------------
TYR_YES1/277-528         ------------------------------------------------------------
TYR_ZAP70/337-595        ------------------------------------------------------------

0ANNOTATION/1-2208       ------------------------------------------------------------
AGC_AKT1/150-408         ------------------------------------------------------------
AGC_AKT2/152-409         ------------------------------------------------------------
AGC_AKT3/148-405         ------------------------------------------------------------
AGC_CDC42BPA/77-343      ------------------------------------------------------------
AGC_CDC42BPB/76-342      ------------------------------------------------------------
AGC_CDC42BPG/71-337      ------------------------------------------------------------
AGC_CIT/97-360           ------------------------------------------------------------
AGC_DMPK/71-339          ------------------------------------------------------------
AGC_GRK1/190-455         ------------------------------------------------------------
AGC_GRK2/191-453         ------------------------------------------------------------
AGC_GRK3/191-453         ------------------------------------------------------------
AGC_GRK4/187-449         ------------------------------------------------------------
AGC_GRK5/186-448         ------------------------------------------------------------
AGC_GRK6/186-448         ------------------------------------------------------------
AGC_GRK7/191-454         ------------------------------------------------------------
AGC_LATS1/705-1010       ------------------------------------------------------------
AGC_LATS2/668-973        ------------------------------------------------------------
AGC_MAST1/374-647        ------------------------------------------------------------
AGC_MAST2/512-785        ------------------------------------------------------------
AGC_MAST3/367-640        ------------------------------------------------------------
AGC_MAST4/570-843        ------------------------------------------------------------
AGC_MASTL/35-835         gisimesplesqpldsdrsikessfeesniedplivtpdcqektspkgvenpavqesnqk
AGC_PDPK1/82-342         ------------------------------------------------------------
AGC_PDPK2P/55-315        ------------------------------------------------------------
AGC_PKN1/615-874         ------------------------------------------------------------
AGC_PKN2/657-916         ------------------------------------------------------------
AGC_PKN3/559-818         ------------------------------------------------------------
AGC_PRKACA/44-298        ------------------------------------------------------------
AGC_PRKACB/44-298        ------------------------------------------------------------
AGC_PRKACG/44-298        ------------------------------------------------------------
AGC_PRKCA/339-597        ------------------------------------------------------------
AGC_PRKCB/342-600        ------------------------------------------------------------
AGC_PRKCD/349-603        ------------------------------------------------------------
AGC_PRKCE/408-668        ------------------------------------------------------------
AGC_PRKCG/351-614        ------------------------------------------------------------
AGC_PRKCH/355-614        ------------------------------------------------------------
AGC_PRKCI/254-522        ------------------------------------------------------------
AGC_PRKCQ/380-634        ------------------------------------------------------------
AGC_PRKCZ/252-518        ------------------------------------------------------------
AGC_PRKG1/360-619        ------------------------------------------------------------
AGC_PRKG2/453-711        ------------------------------------------------------------
AGC_PRKX/49-303          ------------------------------------------------------------
AGC_PRKY/49-277          ------------------------------------------------------------
AGC_ROCK1/76-338         ------------------------------------------------------------
AGC_ROCK2/92-354         ------------------------------------------------------------
AGC_RPS6KA1_1/62-321     ------------------------------------------------------------
AGC_RPS6KA2_1/59-318     ------------------------------------------------------------
AGC_RPS6KA3_1/68-327     ------------------------------------------------------------
AGC_RPS6KA4_1/33-301     ------------------------------------------------------------
AGC_RPS6KA5_1/49-318     ------------------------------------------------------------
AGC_RPS6KA6_1/73-330     ------------------------------------------------------------
AGC_RPS6KB1/91-352       ------------------------------------------------------------
AGC_RPS6KB2/67-328       ------------------------------------------------------------
AGC_RSKR/107-359         ------------------------------------------------------------
AGC_SGK1/98-355          ------------------------------------------------------------
AGC_SGK2/95-352          ------------------------------------------------------------
AGC_SGK3/162-419         ------------------------------------------------------------
AGC_STK32A/23-281        ------------------------------------------------------------
AGC_STK32B/23-283        ------------------------------------------------------------
AGC_STK32C/93-353        ------------------------------------------------------------
AGC_STK38/89-382         ------------------------------------------------------------
AGC_STK38L/90-383        ------------------------------------------------------------
CAMK_AURKA/133-383       ------------------------------------------------------------
CAMK_AURKB/77-327        ------------------------------------------------------------
CAMK_AURKC/43-293        ------------------------------------------------------------
CAMK_BRSK1/34-285        ------------------------------------------------------------
CAMK_BRSK2/19-270        ------------------------------------------------------------
CAMK_CAMK1/20-276        ------------------------------------------------------------
CAMK_CAMK1D/23-279       ------------------------------------------------------------
CAMK_CAMK1G/23-277       ------------------------------------------------------------
CAMK_CAMK2A/13-271       ------------------------------------------------------------
CAMK_CAMK2B/14-272       ------------------------------------------------------------
CAMK_CAMK2D/14-272       ------------------------------------------------------------
CAMK_CAMK2G/14-272       ------------------------------------------------------------
CAMK_CAMK4/46-300        ------------------------------------------------------------
CAMK_CAMKK1/128-409      ------------------------------------------------------------
CAMK_CAMKK2/165-446      ------------------------------------------------------------
CAMK_CAMKV/24-286        ------------------------------------------------------------
CAMK_CASK/12-276         ------------------------------------------------------------
CAMK_CHEK1/9-265         ------------------------------------------------------------
CAMK_CHEK2/220-486       ------------------------------------------------------------
CAMK_DAPK1/13-275        ------------------------------------------------------------
CAMK_DAPK2/23-285        ------------------------------------------------------------
CAMK_DAPK3/13-275        ------------------------------------------------------------
CAMK_DCLK1/390-647       ------------------------------------------------------------
CAMK_DCLK2/394-651       ------------------------------------------------------------
CAMK_DCLK3/356-613       ------------------------------------------------------------
CAMK_HUNK/62-320         ------------------------------------------------------------
CAMK_KALRN/2683-2937     ------------------------------------------------------------
CAMK_MAPKAPK2/63-325     ------------------------------------------------------------
CAMK_MAPKAPK3/43-304     ------------------------------------------------------------
CAMK_MAPKAPK5/20-304     ------------------------------------------------------------
CAMK_MARK1/60-311        ------------------------------------------------------------
CAMK_MARK2/53-304        ------------------------------------------------------------
CAMK_MARK3/56-307        ------------------------------------------------------------
CAMK_MARK4/59-310        ------------------------------------------------------------
CAMK_MELK/11-263         ------------------------------------------------------------
CAMK_MKNK1/48-374        ------------------------------------------------------------
CAMK_MKNK2/83-368        ------------------------------------------------------------
CAMK_MYLK/1464-1719      ------------------------------------------------------------
CAMK_MYLK2/283-540       ------------------------------------------------------------
CAMK_MYLK3/513-770       ------------------------------------------------------------
CAMK_MYLK4/104-361       ------------------------------------------------------------
CAMK_NIM1K/74-325        ------------------------------------------------------------
CAMK_NUAK1/55-306        ------------------------------------------------------------
CAMK_NUAK2/53-303        ------------------------------------------------------------
CAMK_OBSCN_1/6468-6721   ------------------------------------------------------------
CAMK_OBSCN_2/7672-7924   ------------------------------------------------------------
CAMK_PASK/999-1251       ------------------------------------------------------------
CAMK_PHKG1/20-288        ------------------------------------------------------------
CAMK_PHKG2/24-291        ------------------------------------------------------------
CAMK_PIM1/38-290         ------------------------------------------------------------
CAMK_PIM2/32-286         ------------------------------------------------------------
CAMK_PIM3/40-293         ------------------------------------------------------------
CAMK_PLK1/53-305         ------------------------------------------------------------
CAMK_PLK2/82-334         ------------------------------------------------------------
CAMK_PLK3/62-314         ------------------------------------------------------------
CAMK_PLK4/12-265         ------------------------------------------------------------
CAMK_PLK5/1-66           ------------------------------------------------------------
CAMK_PNCK/15-270         ------------------------------------------------------------
CAMK_PRKAA1/27-279       ------------------------------------------------------------
CAMK_PRKAA2/16-268       ------------------------------------------------------------
CAMK_PRKD1/583-839       ------------------------------------------------------------
CAMK_PRKD2/551-807       ------------------------------------------------------------
CAMK_PRKD3/576-832       ------------------------------------------------------------
CAMK_PSKH1/98-355        ------------------------------------------------------------
CAMK_PSKH2/63-320        ------------------------------------------------------------
CAMK_RPS6KA1_2/418-675   ------------------------------------------------------------
CAMK_RPS6KA2_2/415-672   ------------------------------------------------------------
CAMK_RPS6KA3_2/422-679   ------------------------------------------------------------
CAMK_RPS6KA4_2/408-674   ------------------------------------------------------------
CAMK_RPS6KA5_2/423-687   ------------------------------------------------------------
CAMK_RPS6KA6_2/426-683   ------------------------------------------------------------
CAMK_SIK1/27-278         ------------------------------------------------------------
CAMK_SIK1B/27-278        ------------------------------------------------------------
CAMK_SIK2/20-271         ------------------------------------------------------------
CAMK_SIK3/66-317         ------------------------------------------------------------
CAMK_SNRK/16-269         ------------------------------------------------------------
CAMK_SPEG_1/1601-1854    ------------------------------------------------------------
CAMK_SPEG_2/2966-3218    ------------------------------------------------------------
CAMK_STK11/49-309        ------------------------------------------------------------
CAMK_STK17A/59-321       ------------------------------------------------------------
CAMK_STK17B/32-293       ------------------------------------------------------------
CAMK_STK33/116-381       ------------------------------------------------------------
CAMK_STK40/35-330        ------------------------------------------------------------
CAMK_TRIB1/94-338        ------------------------------------------------------------
CAMK_TRIB2/64-308        ------------------------------------------------------------
CAMK_TRIB3/71-315        ------------------------------------------------------------
CAMK_TRIO/2796-3050      ------------------------------------------------------------
CAMK_TSSK1B/12-272       ------------------------------------------------------------
CAMK_TSSK2/12-272        ------------------------------------------------------------
CAMK_TSSK3/10-265        ------------------------------------------------------------
CAMK_TSSK4/25-293        ------------------------------------------------------------
CAMK_TSSK6/12-267        ------------------------------------------------------------
CAMK_TTN/32178-32432     ------------------------------------------------------------
CK1_CSNK1A1/17-283       ------------------------------------------------------------
CK1_CSNK1A1L/17-283      ------------------------------------------------------------
CK1_CSNK1D/9-275         ------------------------------------------------------------
CK1_CSNK1E/9-275         ------------------------------------------------------------
CK1_CSNK1G1/44-313       ------------------------------------------------------------
CK1_CSNK1G2/46-314       ------------------------------------------------------------
CK1_CSNK1G3/43-310       ------------------------------------------------------------
CK1_TTBK1/34-295         ------------------------------------------------------------
CK1_TTBK2/21-282         ------------------------------------------------------------
CK1_VRK1/37-326          ------------------------------------------------------------
CK1_VRK2/29-315          ------------------------------------------------------------
CK1_VRK3/166-455         ------------------------------------------------------------
CMGC_CDK1/4-287          ------------------------------------------------------------
CMGC_CDK10/39-323        ------------------------------------------------------------
CMGC_CDK11A/426-711      ------------------------------------------------------------
CMGC_CDK11B/438-723      ------------------------------------------------------------
CMGC_CDK12/727-1020      ------------------------------------------------------------
CMGC_CDK13/705-998       ------------------------------------------------------------
CMGC_CDK14/135-419       ------------------------------------------------------------
CMGC_CDK15/103-387       ------------------------------------------------------------
CMGC_CDK16/165-446       ------------------------------------------------------------
CMGC_CDK17/192-473       ------------------------------------------------------------
CMGC_CDK18/144-425       ------------------------------------------------------------
CMGC_CDK19/20-335        ------------------------------------------------------------
CMGC_CDK2/4-286          ------------------------------------------------------------
CMGC_CDK20/4-288         ------------------------------------------------------------
CMGC_CDK3/4-286          ------------------------------------------------------------
CMGC_CDK4/6-295          ------------------------------------------------------------
CMGC_CDK5/4-286          ------------------------------------------------------------
CMGC_CDK6/13-300         ------------------------------------------------------------
CMGC_CDK7/12-296         ------------------------------------------------------------
CMGC_CDK8/20-335         ------------------------------------------------------------
CMGC_CDK9/19-315         ------------------------------------------------------------
CMGC_CDKL1/5-288         ------------------------------------------------------------
CMGC_CDKL2/4-287         ------------------------------------------------------------
CMGC_CDKL3/4-286         ------------------------------------------------------------
CMGC_CDKL4/4-286         ------------------------------------------------------------
CMGC_CDKL5/13-297        ------------------------------------------------------------
CMGC_CLK1/161-477        ------------------------------------------------------------
CMGC_CLK2/163-479        ------------------------------------------------------------
CMGC_CLK3/304-620        ------------------------------------------------------------
CMGC_CLK4/159-475        ------------------------------------------------------------
CMGC_CSNK2A1/39-324      ------------------------------------------------------------
CMGC_CSNK2A2/40-325      ------------------------------------------------------------
CMGC_CSNK2A3/39-324      ------------------------------------------------------------
CMGC_DYRK1A/159-479      ------------------------------------------------------------
CMGC_DYRK1B/111-431      ------------------------------------------------------------
CMGC_DYRK2/222-535       ------------------------------------------------------------
CMGC_DYRK3/209-522       ------------------------------------------------------------
CMGC_DYRK4/104-400       ------------------------------------------------------------
CMGC_GSK3A/119-403       ------------------------------------------------------------
CMGC_GSK3B/56-340        ------------------------------------------------------------
CMGC_HIPK1/190-518       ------------------------------------------------------------
CMGC_HIPK2/199-527       ------------------------------------------------------------
CMGC_HIPK3/197-525       ------------------------------------------------------------
CMGC_HIPK4/11-347        ------------------------------------------------------------
CMGC_ICK/4-284           ------------------------------------------------------------
CMGC_MAK/4-284           ------------------------------------------------------------
CMGC_MAPK1/25-313        ------------------------------------------------------------
CMGC_MAPK10/64-359       ------------------------------------------------------------
CMGC_MAPK11/24-308       ------------------------------------------------------------
CMGC_MAPK12/27-311       ------------------------------------------------------------
CMGC_MAPK13/25-308       ------------------------------------------------------------
CMGC_MAPK14/24-308       ------------------------------------------------------------
CMGC_MAPK15/13-304       ------------------------------------------------------------
CMGC_MAPK3/42-330        ------------------------------------------------------------
CMGC_MAPK4/20-312        ------------------------------------------------------------
CMGC_MAPK6/20-316        ------------------------------------------------------------
CMGC_MAPK7/55-347        ------------------------------------------------------------
CMGC_MAPK8/26-321        ------------------------------------------------------------
CMGC_MAPK9/26-321        ------------------------------------------------------------
CMGC_MOK/4-285           ------------------------------------------------------------
CMGC_NLK/138-427         ------------------------------------------------------------
CMGC_PRPF4B/687-1003     ------------------------------------------------------------
CMGC_SRPK1/80-653        ------------------------------------------------------------
CMGC_SRPK2/81-686        ------------------------------------------------------------
CMGC_SRPK3/79-565        ------------------------------------------------------------
NEK_NEK1/4-258           ------------------------------------------------------------
NEK_NEK10/519-785        ------------------------------------------------------------
NEK_NEK11/29-287         ------------------------------------------------------------
NEK_NEK2/8-271           ------------------------------------------------------------
NEK_NEK3/4-257           ------------------------------------------------------------
NEK_NEK4/6-261           ------------------------------------------------------------
NEK_NEK5/4-259           ------------------------------------------------------------
NEK_NEK6/45-305          ------------------------------------------------------------
NEK_NEK7/34-294          ------------------------------------------------------------
NEK_NEK8/4-258           ------------------------------------------------------------
NEK_NEK9/52-308          ------------------------------------------------------------
OTHER_AAK1/46-313        ------------------------------------------------------------
OTHER_BMP2K/51-317       ------------------------------------------------------------
OTHER_BUB1/787-1056      ------------------------------------------------------------
OTHER_BUB1B/766-1021     ------------------------------------------------------------
OTHER_CDC7/58-569        ------------------------------------------------------------
OTHER_CHUK/15-309        ------------------------------------------------------------
OTHER_DSTYK/648-908      ------------------------------------------------------------
OTHER_EIF2AK1/167-583    ------------------------------------------------------------
OTHER_EIF2AK2/267-538    ------------------------------------------------------------
OTHER_EIF2AK3/593-1077   ------------------------------------------------------------
OTHER_EIF2AK4_1/280-539  ------------------------------------------------------------
OTHER_EIF2AK4_2/590-1001 ------------------------------------------------------------
OTHER_ERN1/569-832       ------------------------------------------------------------
OTHER_ERN2/518-781       ------------------------------------------------------------
OTHER_GAK/40-315         ------------------------------------------------------------
OTHER_HASPIN/484-797     ------------------------------------------------------------
OTHER_IKBKB/15-308       ------------------------------------------------------------
OTHER_IKBKE/9-304        ------------------------------------------------------------
OTHER_MLKL/201-468       ------------------------------------------------------------
OTHER_MOS/60-340         ------------------------------------------------------------
OTHER_NRBP1/64-327       ------------------------------------------------------------
OTHER_NRBP12/37-306      ------------------------------------------------------------
OTHER_PAN3/480-751       ------------------------------------------------------------
OTHER_PBK/32-320         ------------------------------------------------------------
OTHER_PDIK1L/8-331       ------------------------------------------------------------
OTHER_PEAK1/1327-1665    ------------------------------------------------------------
OTHER_PEAK3/171-397      ------------------------------------------------------------
OTHER_PIK3R4/26-313      ------------------------------------------------------------
OTHER_PINK1/156-509      ------------------------------------------------------------
OTHER_PKDCC/138-391      ------------------------------------------------------------
OTHER_PKMYT1/110-359     ------------------------------------------------------------
OTHER_POMK/81-333        ------------------------------------------------------------
OTHER_PRAG1/992-1327     ------------------------------------------------------------
OTHER_PXK/146-396        ------------------------------------------------------------
OTHER_RNASEL/361-586     ------------------------------------------------------------
OTHER_RPS6KC1/337-1059   ------------------------------------------------------------
OTHER_RPS6KL1/150-539    ------------------------------------------------------------
OTHER_SBK1/53-315        ------------------------------------------------------------
OTHER_SBK2/62-327        ------------------------------------------------------------
OTHER_SBK3/43-306        ------------------------------------------------------------
OTHER_SCYL1/14-263       ------------------------------------------------------------
OTHER_SCYL2/32-327       ------------------------------------------------------------
OTHER_SCYL3/11-245       ------------------------------------------------------------
OTHER_STK16/20-292       ------------------------------------------------------------
OTHER_STK31/710-972      ------------------------------------------------------------
OTHER_STK35/202-529      ------------------------------------------------------------
OTHER_STK36/4-254        ------------------------------------------------------------
OTHER_STKLD1/28-297      ------------------------------------------------------------
OTHER_TBCK/1-273         ------------------------------------------------------------
OTHER_TBK1/7-304         ------------------------------------------------------------
OTHER_TEX14/227-512      ------------------------------------------------------------
OTHER_TLK1/456-734       ------------------------------------------------------------
OTHER_TLK2/462-741       ------------------------------------------------------------
OTHER_TP53RK/33-253      ------------------------------------------------------------
OTHER_TTK/525-791        ------------------------------------------------------------
OTHER_UHMK1/23-304       ------------------------------------------------------------
OTHER_ULK1/14-278        ------------------------------------------------------------
OTHER_ULK2/7-271         ------------------------------------------------------------
OTHER_ULK3/14-270        ------------------------------------------------------------
OTHER_ULK4/4-280         ------------------------------------------------------------
OTHER_WEE1/299-569       ------------------------------------------------------------
OTHER_WEE2/212-486       ------------------------------------------------------------
OTHER_WNK1/220-479       ------------------------------------------------------------
OTHER_WNK2/194-453       ------------------------------------------------------------
OTHER_WNK3/146-405       ------------------------------------------------------------
OTHER_WNK4/173-432       ------------------------------------------------------------
RGC_GUCY2C/489-747       ------------------------------------------------------------
RGC_GUCY2D/510-807       ------------------------------------------------------------
RGC_GUCY2F/547-811       ------------------------------------------------------------
RGC_NPR1/533-803         ------------------------------------------------------------
RGC_NPR2/517-788         ------------------------------------------------------------
STE_MAP2K1/68-361        ------------------------------------------------------------
STE_MAP2K2/72-369        ------------------------------------------------------------
STE_MAP2K3/64-325        ------------------------------------------------------------
STE_MAP2K4/102-367       ------------------------------------------------------------
STE_MAP2K5/166-419       ------------------------------------------------------------
STE_MAP2K6/53-314        ------------------------------------------------------------
STE_MAP2K7/120-380       ------------------------------------------------------------
STE_MAP3K1/1243-1508     ------------------------------------------------------------
STE_MAP3K14/399-653      ------------------------------------------------------------
STE_MAP3K15/645-908      ------------------------------------------------------------
STE_MAP3K19/1061-1324    ------------------------------------------------------------
STE_MAP3K2/356-616       ------------------------------------------------------------
STE_MAP3K3/362-622       ------------------------------------------------------------
STE_MAP3K4/1343-1601     ------------------------------------------------------------
STE_MAP3K5/673-938       ------------------------------------------------------------
STE_MAP3K6/643-906       ------------------------------------------------------------
STE_MAP3K8/127-388       ------------------------------------------------------------
STE_MAP4K1/17-274        ------------------------------------------------------------
STE_MAP4K2/16-273        ------------------------------------------------------------
STE_MAP4K3/16-273        ------------------------------------------------------------
STE_MAP4K4/25-289        ------------------------------------------------------------
STE_MAP4K5/20-277        ------------------------------------------------------------
STE_MINK1/25-289         ------------------------------------------------------------
STE_MYO3A/21-287         ------------------------------------------------------------
STE_MYO3B/27-293         ------------------------------------------------------------
STE_NRK/25-313           ------------------------------------------------------------
STE_OXSR1/17-291         ------------------------------------------------------------
STE_PAK1/270-521         ------------------------------------------------------------
STE_PAK2/249-499         ------------------------------------------------------------
STE_PAK3/283-534         ------------------------------------------------------------
STE_PAK4/321-572         ------------------------------------------------------------
STE_PAK5/449-700         ------------------------------------------------------------
STE_PAK6/407-658         ------------------------------------------------------------
STE_SLK/34-292           ------------------------------------------------------------
STE_STK10/36-294         ------------------------------------------------------------
STE_STK24/36-286         ------------------------------------------------------------
STE_STK25/20-270         ------------------------------------------------------------
STE_STK26/24-274         ------------------------------------------------------------
STE_STK3/27-278          ------------------------------------------------------------
STE_STK39/63-337         ------------------------------------------------------------
STE_STK4/30-281          ------------------------------------------------------------
STE_STRADA/69-379        ------------------------------------------------------------
STE_STRADB/58-369        ------------------------------------------------------------
STE_TAOK1/28-281         ------------------------------------------------------------
STE_TAOK2/28-281         ------------------------------------------------------------
STE_TAOK3/24-277         ------------------------------------------------------------
STE_TNIK/25-289          ------------------------------------------------------------
TKL_ACVR1/208-497        ------------------------------------------------------------
TKL_ACVR1B/207-496       ------------------------------------------------------------
TKL_ACVR1C/195-484       ------------------------------------------------------------
TKL_ACVR2A/192-481       ------------------------------------------------------------
TKL_ACVR2B/190-480       ------------------------------------------------------------
TKL_ACVRL1/202-491       ------------------------------------------------------------
TKL_AMHR2/203-507        ------------------------------------------------------------
TKL_ANKK1/21-287         ------------------------------------------------------------
TKL_ARAF/310-569         ------------------------------------------------------------
TKL_BMPR1A/234-523       ------------------------------------------------------------
TKL_BMPR1B/204-493       ------------------------------------------------------------
TKL_BMPR2/203-503        ------------------------------------------------------------
TKL_BRAF/457-716         ------------------------------------------------------------
TKL_ILK/193-448          ------------------------------------------------------------
TKL_IRAK1/207-521        ------------------------------------------------------------
TKL_IRAK2/205-501        ------------------------------------------------------------
TKL_IRAK3/160-445        ------------------------------------------------------------
TKL_IRAK4/175-456        ------------------------------------------------------------
TKL_KSR1/613-879         ------------------------------------------------------------
TKL_KSR2/666-930         ------------------------------------------------------------
TKL_LIMK1/339-606        ------------------------------------------------------------
TKL_LIMK2/331-603        ------------------------------------------------------------
TKL_LRRK1/1238-1522      ------------------------------------------------------------
TKL_LRRK2/1875-2134      ------------------------------------------------------------
TKL_MAP3K10/98-359       ------------------------------------------------------------
TKL_MAP3K11/117-378      ------------------------------------------------------------
TKL_MAP3K12/125-366      ------------------------------------------------------------
TKL_MAP3K13/168-409      ------------------------------------------------------------
TKL_MAP3K20/16-262       ------------------------------------------------------------
TKL_MAP3K21/124-400      ------------------------------------------------------------
TKL_MAP3K7/36-286        ------------------------------------------------------------
TKL_MAP3K9/144-405       ------------------------------------------------------------
TKL_RAF1/349-608         ------------------------------------------------------------
TKL_RIPK1/17-287         ------------------------------------------------------------
TKL_RIPK2/18-292         ------------------------------------------------------------
TKL_RIPK3/21-285         ------------------------------------------------------------
TKL_RIPK4/22-285         ------------------------------------------------------------
TKL_TESK1/54-313         ------------------------------------------------------------
TKL_TESK2/56-311         ------------------------------------------------------------
TKL_TGFBR1/205-494       ------------------------------------------------------------
TKL_TGFBR2/244-540       ------------------------------------------------------------
TKL_TNNI3K/463-721       ------------------------------------------------------------
TYR_AATK/125-397         ------------------------------------------------------------
TYR_ABL1/242-495         ------------------------------------------------------------
TYR_ABL2/288-541         ------------------------------------------------------------
TYR_ALK/1116-1385        ------------------------------------------------------------
TYR_AXL/536-805          ------------------------------------------------------------
TYR_BLK/241-492          ------------------------------------------------------------
TYR_BMX/417-668          ------------------------------------------------------------
TYR_BTK/402-653          ------------------------------------------------------------
TYR_CSF1R/582-912        ------------------------------------------------------------
TYR_CSK/195-442          ------------------------------------------------------------
TYR_DDR1/610-907         ------------------------------------------------------------
TYR_DDR2/563-851         ------------------------------------------------------------
TYR_EGFR/712-970         ------------------------------------------------------------
TYR_EPHA1/624-882        ------------------------------------------------------------
TYR_EPHA10/645-902       ------------------------------------------------------------
TYR_EPHA2/613-873        ------------------------------------------------------------
TYR_EPHA3/621-880        ------------------------------------------------------------
TYR_EPHA4/621-880        ------------------------------------------------------------
TYR_EPHA5/675-934        ------------------------------------------------------------
TYR_EPHA6/631-932        ------------------------------------------------------------
TYR_EPHA7/633-892        ------------------------------------------------------------
TYR_EPHA8/635-894        ------------------------------------------------------------
TYR_EPHB1/619-880        ------------------------------------------------------------
TYR_EPHB2/621-882        ------------------------------------------------------------
TYR_EPHB3/633-894        ------------------------------------------------------------
TYR_EPHB4/615-876        ------------------------------------------------------------
TYR_EPHB6/670-917        ------------------------------------------------------------
TYR_ERBB2/720-978        ------------------------------------------------------------
TYR_ERBB3/709-967        ------------------------------------------------------------
TYR_ERBB4/718-976        ------------------------------------------------------------
TYR_FER/563-816          ------------------------------------------------------------
TYR_FES/561-816          ------------------------------------------------------------
TYR_FGFR1/478-756        ------------------------------------------------------------
TYR_FGFR2/481-759        ------------------------------------------------------------
TYR_FGFR3/472-750        ------------------------------------------------------------
TYR_FGFR4/467-745        ------------------------------------------------------------
TYR_FGR/263-514          ------------------------------------------------------------
TYR_FLT1/827-1156        ------------------------------------------------------------
TYR_FLT3/610-945         ------------------------------------------------------------
TYR_FLT4/845-1171        ------------------------------------------------------------
TYR_FRK/234-489          ------------------------------------------------------------
TYR_FYN/271-522          ------------------------------------------------------------
TYR_HCK/262-513          ------------------------------------------------------------
TYR_IGF1R/999-1268       ------------------------------------------------------------
TYR_INSR/1023-1292       ------------------------------------------------------------
TYR_INSRR/979-1248       ------------------------------------------------------------
TYR_ITK/363-614          ------------------------------------------------------------
TYR_JAK1_1/583-847       ------------------------------------------------------------
TYR_JAK1_2/875-1151      ------------------------------------------------------------
TYR_JAK2_1/545-807       ------------------------------------------------------------
TYR_JAK2_2/849-1125      ------------------------------------------------------------
TYR_JAK3_1/521-779       ------------------------------------------------------------
TYR_JAK3_2/822-1097      ------------------------------------------------------------
TYR_KDR/834-1162         ------------------------------------------------------------
TYR_KIT/589-926          ------------------------------------------------------------
TYR_LCK/245-496          ------------------------------------------------------------
TYR_LMTK2/137-409        ------------------------------------------------------------
TYR_LMTK3/133-410        ------------------------------------------------------------
TYR_LTK/510-779          ------------------------------------------------------------
TYR_LYN/247-499          ------------------------------------------------------------
TYR_MATK/235-480         ------------------------------------------------------------
TYR_MERTK/587-856        ------------------------------------------------------------
TYR_MET/1076-1339        ------------------------------------------------------------
TYR_MST1R/1080-1343      ------------------------------------------------------------
TYR_MUSK/575-858         ------------------------------------------------------------
TYR_NTRK1/510-783        ------------------------------------------------------------
TYR_NTRK2/538-809        ------------------------------------------------------------
TYR_NTRK3/538-826        ------------------------------------------------------------
TYR_PDGFRA/593-952       ------------------------------------------------------------
TYR_PDGFRB/600-960       ------------------------------------------------------------
TYR_PTK2/422-678         ------------------------------------------------------------
TYR_PTK2B/425-681        ------------------------------------------------------------
TYR_PTK6/191-443         ------------------------------------------------------------
TYR_PTK7/796-1063        ------------------------------------------------------------
TYR_RET/724-1007         ------------------------------------------------------------
TYR_ROR1/473-748         ------------------------------------------------------------
TYR_ROR2/473-748         ------------------------------------------------------------
TYR_ROS1/1945-2217       ------------------------------------------------------------
TYR_RYK/330-598          ------------------------------------------------------------
TYR_SRC/270-521          ------------------------------------------------------------
TYR_SRMS/230-482         ------------------------------------------------------------
TYR_STYK1/113-382        ------------------------------------------------------------
TYR_SYK/370-628          ------------------------------------------------------------
TYR_TEC/370-621          ------------------------------------------------------------
TYR_TEK/824-1094         ------------------------------------------------------------
TYR_TIE1/839-1109        ------------------------------------------------------------
TYR_TNK1/116-379         ------------------------------------------------------------
TYR_TNK2/126-387         ------------------------------------------------------------
TYR_TXK/271-522          ------------------------------------------------------------
TYR_TYK2_1/589-868       ------------------------------------------------------------
TYR_TYK2_2/897-1171      ------------------------------------------------------------
TYR_TYRO3/518-788        ------------------------------------------------------------
TYR_YES1/277-528         ------------------------------------------------------------
TYR_ZAP70/337-595        ------------------------------------------------------------

0ANNOTATION/1-2208       ------------------------------------------------------------
AGC_AKT1/150-408         ------------------------------------------------------------
AGC_AKT2/152-409         ------------------------------------------------------------
AGC_AKT3/148-405         ------------------------------------------------------------
AGC_CDC42BPA/77-343      ------------------------------------------------------------
AGC_CDC42BPB/76-342      ------------------------------------------------------------
AGC_CDC42BPG/71-337      ------------------------------------------------------------
AGC_CIT/97-360           ------------------------------------------------------------
AGC_DMPK/71-339          ------------------------------------------------------------
AGC_GRK1/190-455         ------------------------------------------------------------
AGC_GRK2/191-453         ------------------------------------------------------------
AGC_GRK3/191-453         ------------------------------------------------------------
AGC_GRK4/187-449         ------------------------------------------------------------
AGC_GRK5/186-448         ------------------------------------------------------------
AGC_GRK6/186-448         ------------------------------------------------------------
AGC_GRK7/191-454         ------------------------------------------------------------
AGC_LATS1/705-1010       ------------------------------------------------------------
AGC_LATS2/668-973        ------------------------------------------------------------
AGC_MAST1/374-647        ------------------------------------------------------------
AGC_MAST2/512-785        ------------------------------------------------------------
AGC_MAST3/367-640        ------------------------------------------------------------
AGC_MAST4/570-843        ------------------------------------------------------------
AGC_MASTL/35-835         mlgpplevlktlaskrnavafrsfnshinasnnsepsrmnmtsldamdiscaysgsypma
AGC_PDPK1/82-342         ------------------------------------------------------------
AGC_PDPK2P/55-315        ------------------------------------------------------------
AGC_PKN1/615-874         ------------------------------------------------------------
AGC_PKN2/657-916         ------------------------------------------------------------
AGC_PKN3/559-818         ------------------------------------------------------------
AGC_PRKACA/44-298        ------------------------------------------------------------
AGC_PRKACB/44-298        ------------------------------------------------------------
AGC_PRKACG/44-298        ------------------------------------------------------------
AGC_PRKCA/339-597        ------------------------------------------------------------
AGC_PRKCB/342-600        ------------------------------------------------------------
AGC_PRKCD/349-603        ------------------------------------------------------------
AGC_PRKCE/408-668        ------------------------------------------------------------
AGC_PRKCG/351-614        ------------------------------------------------------------
AGC_PRKCH/355-614        ------------------------------------------------------------
AGC_PRKCI/254-522        ------------------------------------------------------------
AGC_PRKCQ/380-634        ------------------------------------------------------------
AGC_PRKCZ/252-518        ------------------------------------------------------------
AGC_PRKG1/360-619        ------------------------------------------------------------
AGC_PRKG2/453-711        ------------------------------------------------------------
AGC_PRKX/49-303          ------------------------------------------------------------
AGC_PRKY/49-277          ------------------------------------------------------------
AGC_ROCK1/76-338         ------------------------------------------------------------
AGC_ROCK2/92-354         ------------------------------------------------------------
AGC_RPS6KA1_1/62-321     ------------------------------------------------------------
AGC_RPS6KA2_1/59-318     ------------------------------------------------------------
AGC_RPS6KA3_1/68-327     ------------------------------------------------------------
AGC_RPS6KA4_1/33-301     ------------------------------------------------------------
AGC_RPS6KA5_1/49-318     ------------------------------------------------------------
AGC_RPS6KA6_1/73-330     ------------------------------------------------------------
AGC_RPS6KB1/91-352       ------------------------------------------------------------
AGC_RPS6KB2/67-328       ------------------------------------------------------------
AGC_RSKR/107-359         ------------------------------------------------------------
AGC_SGK1/98-355          ------------------------------------------------------------
AGC_SGK2/95-352          ------------------------------------------------------------
AGC_SGK3/162-419         ------------------------------------------------------------
AGC_STK32A/23-281        ------------------------------------------------------------
AGC_STK32B/23-283        ------------------------------------------------------------
AGC_STK32C/93-353        ------------------------------------------------------------
AGC_STK38/89-382         ------------------------------------------------------------
AGC_STK38L/90-383        ------------------------------------------------------------
CAMK_AURKA/133-383       ------------------------------------------------------------
CAMK_AURKB/77-327        ------------------------------------------------------------
CAMK_AURKC/43-293        ------------------------------------------------------------
CAMK_BRSK1/34-285        ------------------------------------------------------------
CAMK_BRSK2/19-270        ------------------------------------------------------------
CAMK_CAMK1/20-276        ------------------------------------------------------------
CAMK_CAMK1D/23-279       ------------------------------------------------------------
CAMK_CAMK1G/23-277       ------------------------------------------------------------
CAMK_CAMK2A/13-271       ------------------------------------------------------------
CAMK_CAMK2B/14-272       ------------------------------------------------------------
CAMK_CAMK2D/14-272       ------------------------------------------------------------
CAMK_CAMK2G/14-272       ------------------------------------------------------------
CAMK_CAMK4/46-300        ------------------------------------------------------------
CAMK_CAMKK1/128-409      ------------------------------------------------------------
CAMK_CAMKK2/165-446      ------------------------------------------------------------
CAMK_CAMKV/24-286        ------------------------------------------------------------
CAMK_CASK/12-276         ------------------------------------------------------------
CAMK_CHEK1/9-265         ------------------------------------------------------------
CAMK_CHEK2/220-486       ------------------------------------------------------------
CAMK_DAPK1/13-275        ------------------------------------------------------------
CAMK_DAPK2/23-285        ------------------------------------------------------------
CAMK_DAPK3/13-275        ------------------------------------------------------------
CAMK_DCLK1/390-647       ------------------------------------------------------------
CAMK_DCLK2/394-651       ------------------------------------------------------------
CAMK_DCLK3/356-613       ------------------------------------------------------------
CAMK_HUNK/62-320         ------------------------------------------------------------
CAMK_KALRN/2683-2937     ------------------------------------------------------------
CAMK_MAPKAPK2/63-325     ------------------------------------------------------------
CAMK_MAPKAPK3/43-304     ------------------------------------------------------------
CAMK_MAPKAPK5/20-304     ------------------------------------------------------------
CAMK_MARK1/60-311        ------------------------------------------------------------
CAMK_MARK2/53-304        ------------------------------------------------------------
CAMK_MARK3/56-307        ------------------------------------------------------------
CAMK_MARK4/59-310        ------------------------------------------------------------
CAMK_MELK/11-263         ------------------------------------------------------------
CAMK_MKNK1/48-374        ------------------------------------------------------------
CAMK_MKNK2/83-368        ------------------------------------------------------------
CAMK_MYLK/1464-1719      ------------------------------------------------------------
CAMK_MYLK2/283-540       ------------------------------------------------------------
CAMK_MYLK3/513-770       ------------------------------------------------------------
CAMK_MYLK4/104-361       ------------------------------------------------------------
CAMK_NIM1K/74-325        ------------------------------------------------------------
CAMK_NUAK1/55-306        ------------------------------------------------------------
CAMK_NUAK2/53-303        ------------------------------------------------------------
CAMK_OBSCN_1/6468-6721   ------------------------------------------------------------
CAMK_OBSCN_2/7672-7924   ------------------------------------------------------------
CAMK_PASK/999-1251       ------------------------------------------------------------
CAMK_PHKG1/20-288        ------------------------------------------------------------
CAMK_PHKG2/24-291        ------------------------------------------------------------
CAMK_PIM1/38-290         ------------------------------------------------------------
CAMK_PIM2/32-286         ------------------------------------------------------------
CAMK_PIM3/40-293         ------------------------------------------------------------
CAMK_PLK1/53-305         ------------------------------------------------------------
CAMK_PLK2/82-334         ------------------------------------------------------------
CAMK_PLK3/62-314         ------------------------------------------------------------
CAMK_PLK4/12-265         ------------------------------------------------------------
CAMK_PLK5/1-66           ------------------------------------------------------------
CAMK_PNCK/15-270         ------------------------------------------------------------
CAMK_PRKAA1/27-279       ------------------------------------------------------------
CAMK_PRKAA2/16-268       ------------------------------------------------------------
CAMK_PRKD1/583-839       ------------------------------------------------------------
CAMK_PRKD2/551-807       ------------------------------------------------------------
CAMK_PRKD3/576-832       ------------------------------------------------------------
CAMK_PSKH1/98-355        ------------------------------------------------------------
CAMK_PSKH2/63-320        ------------------------------------------------------------
CAMK_RPS6KA1_2/418-675   ------------------------------------------------------------
CAMK_RPS6KA2_2/415-672   ------------------------------------------------------------
CAMK_RPS6KA3_2/422-679   ------------------------------------------------------------
CAMK_RPS6KA4_2/408-674   ------------------------------------------------------------
CAMK_RPS6KA5_2/423-687   ------------------------------------------------------------
CAMK_RPS6KA6_2/426-683   ------------------------------------------------------------
CAMK_SIK1/27-278         ------------------------------------------------------------
CAMK_SIK1B/27-278        ------------------------------------------------------------
CAMK_SIK2/20-271         ------------------------------------------------------------
CAMK_SIK3/66-317         ------------------------------------------------------------
CAMK_SNRK/16-269         ------------------------------------------------------------
CAMK_SPEG_1/1601-1854    ------------------------------------------------------------
CAMK_SPEG_2/2966-3218    ------------------------------------------------------------
CAMK_STK11/49-309        ------------------------------------------------------------
CAMK_STK17A/59-321       ------------------------------------------------------------
CAMK_STK17B/32-293       ------------------------------------------------------------
CAMK_STK33/116-381       ------------------------------------------------------------
CAMK_STK40/35-330        ------------------------------------------------------------
CAMK_TRIB1/94-338        ------------------------------------------------------------
CAMK_TRIB2/64-308        ------------------------------------------------------------
CAMK_TRIB3/71-315        ------------------------------------------------------------
CAMK_TRIO/2796-3050      ------------------------------------------------------------
CAMK_TSSK1B/12-272       ------------------------------------------------------------
CAMK_TSSK2/12-272        ------------------------------------------------------------
CAMK_TSSK3/10-265        ------------------------------------------------------------
CAMK_TSSK4/25-293        ------------------------------------------------------------
CAMK_TSSK6/12-267        ------------------------------------------------------------
CAMK_TTN/32178-32432     ------------------------------------------------------------
CK1_CSNK1A1/17-283       ------------------------------------------------------------
CK1_CSNK1A1L/17-283      ------------------------------------------------------------
CK1_CSNK1D/9-275         ------------------------------------------------------------
CK1_CSNK1E/9-275         ------------------------------------------------------------
CK1_CSNK1G1/44-313       ------------------------------------------------------------
CK1_CSNK1G2/46-314       ------------------------------------------------------------
CK1_CSNK1G3/43-310       ------------------------------------------------------------
CK1_TTBK1/34-295         ------------------------------------------------------------
CK1_TTBK2/21-282         ------------------------------------------------------------
CK1_VRK1/37-326          ------------------------------------------------------------
CK1_VRK2/29-315          ------------------------------------------------------------
CK1_VRK3/166-455         ------------------------------------------------------------
CMGC_CDK1/4-287          ------------------------------------------------------------
CMGC_CDK10/39-323        ------------------------------------------------------------
CMGC_CDK11A/426-711      ------------------------------------------------------------
CMGC_CDK11B/438-723      ------------------------------------------------------------
CMGC_CDK12/727-1020      ------------------------------------------------------------
CMGC_CDK13/705-998       ------------------------------------------------------------
CMGC_CDK14/135-419       ------------------------------------------------------------
CMGC_CDK15/103-387       ------------------------------------------------------------
CMGC_CDK16/165-446       ------------------------------------------------------------
CMGC_CDK17/192-473       ------------------------------------------------------------
CMGC_CDK18/144-425       ------------------------------------------------------------
CMGC_CDK19/20-335        ------------------------------------------------------------
CMGC_CDK2/4-286          ------------------------------------------------------------
CMGC_CDK20/4-288         ------------------------------------------------------------
CMGC_CDK3/4-286          ------------------------------------------------------------
CMGC_CDK4/6-295          ------------------------------------------------------------
CMGC_CDK5/4-286          ------------------------------------------------------------
CMGC_CDK6/13-300         ------------------------------------------------------------
CMGC_CDK7/12-296         ------------------------------------------------------------
CMGC_CDK8/20-335         ------------------------------------------------------------
CMGC_CDK9/19-315         ------------------------------------------------------------
CMGC_CDKL1/5-288         ------------------------------------------------------------
CMGC_CDKL2/4-287         ------------------------------------------------------------
CMGC_CDKL3/4-286         ------------------------------------------------------------
CMGC_CDKL4/4-286         ------------------------------------------------------------
CMGC_CDKL5/13-297        ------------------------------------------------------------
CMGC_CLK1/161-477        ------------------------------------------------------------
CMGC_CLK2/163-479        ------------------------------------------------------------
CMGC_CLK3/304-620        ------------------------------------------------------------
CMGC_CLK4/159-475        ------------------------------------------------------------
CMGC_CSNK2A1/39-324      ------------------------------------------------------------
CMGC_CSNK2A2/40-325      ------------------------------------------------------------
CMGC_CSNK2A3/39-324      ------------------------------------------------------------
CMGC_DYRK1A/159-479      ------------------------------------------------------------
CMGC_DYRK1B/111-431      ------------------------------------------------------------
CMGC_DYRK2/222-535       ------------------------------------------------------------
CMGC_DYRK3/209-522       ------------------------------------------------------------
CMGC_DYRK4/104-400       ------------------------------------------------------------
CMGC_GSK3A/119-403       ------------------------------------------------------------
CMGC_GSK3B/56-340        ------------------------------------------------------------
CMGC_HIPK1/190-518       ------------------------------------------------------------
CMGC_HIPK2/199-527       ------------------------------------------------------------
CMGC_HIPK3/197-525       ------------------------------------------------------------
CMGC_HIPK4/11-347        ------------------------------------------------------------
CMGC_ICK/4-284           ------------------------------------------------------------
CMGC_MAK/4-284           ------------------------------------------------------------
CMGC_MAPK1/25-313        ------------------------------------------------------------
CMGC_MAPK10/64-359       ------------------------------------------------------------
CMGC_MAPK11/24-308       ------------------------------------------------------------
CMGC_MAPK12/27-311       ------------------------------------------------------------
CMGC_MAPK13/25-308       ------------------------------------------------------------
CMGC_MAPK14/24-308       ------------------------------------------------------------
CMGC_MAPK15/13-304       ------------------------------------------------------------
CMGC_MAPK3/42-330        ------------------------------------------------------------
CMGC_MAPK4/20-312        ------------------------------------------------------------
CMGC_MAPK6/20-316        ------------------------------------------------------------
CMGC_MAPK7/55-347        ------------------------------------------------------------
CMGC_MAPK8/26-321        ------------------------------------------------------------
CMGC_MAPK9/26-321        ------------------------------------------------------------
CMGC_MOK/4-285           ------------------------------------------------------------
CMGC_NLK/138-427         ------------------------------------------------------------
CMGC_PRPF4B/687-1003     ------------------------------------------------------------
CMGC_SRPK1/80-653        ------------------------------------------------------------
CMGC_SRPK2/81-686        ------------------------------------------------------------
CMGC_SRPK3/79-565        ------------------------------------------------------------
NEK_NEK1/4-258           ------------------------------------------------------------
NEK_NEK10/519-785        ------------------------------------------------------------
NEK_NEK11/29-287         ------------------------------------------------------------
NEK_NEK2/8-271           ------------------------------------------------------------
NEK_NEK3/4-257           ------------------------------------------------------------
NEK_NEK4/6-261           ------------------------------------------------------------
NEK_NEK5/4-259           ------------------------------------------------------------
NEK_NEK6/45-305          ------------------------------------------------------------
NEK_NEK7/34-294          ------------------------------------------------------------
NEK_NEK8/4-258           ------------------------------------------------------------
NEK_NEK9/52-308          ------------------------------------------------------------
OTHER_AAK1/46-313        ------------------------------------------------------------
OTHER_BMP2K/51-317       ------------------------------------------------------------
OTHER_BUB1/787-1056      ------------------------------------------------------------
OTHER_BUB1B/766-1021     ------------------------------------------------------------
OTHER_CDC7/58-569        ------------------------------------------------------------
OTHER_CHUK/15-309        ------------------------------------------------------------
OTHER_DSTYK/648-908      ------------------------------------------------------------
OTHER_EIF2AK1/167-583    ------------------------------------------------------------
OTHER_EIF2AK2/267-538    ------------------------------------------------------------
OTHER_EIF2AK3/593-1077   ------------------------------------------------------------
OTHER_EIF2AK4_1/280-539  ------------------------------------------------------------
OTHER_EIF2AK4_2/590-1001 ------------------------------------------------------------
OTHER_ERN1/569-832       ------------------------------------------------------------
OTHER_ERN2/518-781       ------------------------------------------------------------
OTHER_GAK/40-315         ------------------------------------------------------------
OTHER_HASPIN/484-797     ------------------------------------------------------------
OTHER_IKBKB/15-308       ------------------------------------------------------------
OTHER_IKBKE/9-304        ------------------------------------------------------------
OTHER_MLKL/201-468       ------------------------------------------------------------
OTHER_MOS/60-340         ------------------------------------------------------------
OTHER_NRBP1/64-327       ------------------------------------------------------------
OTHER_NRBP12/37-306      ------------------------------------------------------------
OTHER_PAN3/480-751       ------------------------------------------------------------
OTHER_PBK/32-320         ------------------------------------------------------------
OTHER_PDIK1L/8-331       ------------------------------------------------------------
OTHER_PEAK1/1327-1665    ------------------------------------------------------------
OTHER_PEAK3/171-397      ------------------------------------------------------------
OTHER_PIK3R4/26-313      ------------------------------------------------------------
OTHER_PINK1/156-509      ------------------------------------------------------------
OTHER_PKDCC/138-391      ------------------------------------------------------------
OTHER_PKMYT1/110-359     ------------------------------------------------------------
OTHER_POMK/81-333        ------------------------------------------------------------
OTHER_PRAG1/992-1327     ------------------------------------------------------------
OTHER_PXK/146-396        ------------------------------------------------------------
OTHER_RNASEL/361-586     ------------------------------------------------------------
OTHER_RPS6KC1/337-1059   ------------------------------------------------------------
OTHER_RPS6KL1/150-539    ------------------------------------------------------------
OTHER_SBK1/53-315        ------------------------------------------------------------
OTHER_SBK2/62-327        ------------------------------------------------------------
OTHER_SBK3/43-306        ------------------------------------------------------------
OTHER_SCYL1/14-263       ------------------------------------------------------------
OTHER_SCYL2/32-327       ------------------------------------------------------------
OTHER_SCYL3/11-245       ------------------------------------------------------------
OTHER_STK16/20-292       ------------------------------------------------------------
OTHER_STK31/710-972      ------------------------------------------------------------
OTHER_STK35/202-529      ------------------------------------------------------------
OTHER_STK36/4-254        ------------------------------------------------------------
OTHER_STKLD1/28-297      ------------------------------------------------------------
OTHER_TBCK/1-273         ------------------------------------------------------------
OTHER_TBK1/7-304         ------------------------------------------------------------
OTHER_TEX14/227-512      ------------------------------------------------------------
OTHER_TLK1/456-734       ------------------------------------------------------------
OTHER_TLK2/462-741       ------------------------------------------------------------
OTHER_TP53RK/33-253      ------------------------------------------------------------
OTHER_TTK/525-791        ------------------------------------------------------------
OTHER_UHMK1/23-304       ------------------------------------------------------------
OTHER_ULK1/14-278        ------------------------------------------------------------
OTHER_ULK2/7-271         ------------------------------------------------------------
OTHER_ULK3/14-270        ------------------------------------------------------------
OTHER_ULK4/4-280         ------------------------------------------------------------
OTHER_WEE1/299-569       ------------------------------------------------------------
OTHER_WEE2/212-486       ------------------------------------------------------------
OTHER_WNK1/220-479       ------------------------------------------------------------
OTHER_WNK2/194-453       ------------------------------------------------------------
OTHER_WNK3/146-405       ------------------------------------------------------------
OTHER_WNK4/173-432       ------------------------------------------------------------
RGC_GUCY2C/489-747       ------------------------------------------------------------
RGC_GUCY2D/510-807       ------------------------------------------------------------
RGC_GUCY2F/547-811       ------------------------------------------------------------
RGC_NPR1/533-803         ------------------------------------------------------------
RGC_NPR2/517-788         ------------------------------------------------------------
STE_MAP2K1/68-361        ------------------------------------------------------------
STE_MAP2K2/72-369        ------------------------------------------------------------
STE_MAP2K3/64-325        ------------------------------------------------------------
STE_MAP2K4/102-367       ------------------------------------------------------------
STE_MAP2K5/166-419       ------------------------------------------------------------
STE_MAP2K6/53-314        ------------------------------------------------------------
STE_MAP2K7/120-380       ------------------------------------------------------------
STE_MAP3K1/1243-1508     ------------------------------------------------------------
STE_MAP3K14/399-653      ------------------------------------------------------------
STE_MAP3K15/645-908      ------------------------------------------------------------
STE_MAP3K19/1061-1324    ------------------------------------------------------------
STE_MAP3K2/356-616       ------------------------------------------------------------
STE_MAP3K3/362-622       ------------------------------------------------------------
STE_MAP3K4/1343-1601     ------------------------------------------------------------
STE_MAP3K5/673-938       ------------------------------------------------------------
STE_MAP3K6/643-906       ------------------------------------------------------------
STE_MAP3K8/127-388       ------------------------------------------------------------
STE_MAP4K1/17-274        ------------------------------------------------------------
STE_MAP4K2/16-273        ------------------------------------------------------------
STE_MAP4K3/16-273        ------------------------------------------------------------
STE_MAP4K4/25-289        ------------------------------------------------------------
STE_MAP4K5/20-277        ------------------------------------------------------------
STE_MINK1/25-289         ------------------------------------------------------------
STE_MYO3A/21-287         ------------------------------------------------------------
STE_MYO3B/27-293         ------------------------------------------------------------
STE_NRK/25-313           ------------------------------------------------------------
STE_OXSR1/17-291         ------------------------------------------------------------
STE_PAK1/270-521         ------------------------------------------------------------
STE_PAK2/249-499         ------------------------------------------------------------
STE_PAK3/283-534         ------------------------------------------------------------
STE_PAK4/321-572         ------------------------------------------------------------
STE_PAK5/449-700         ------------------------------------------------------------
STE_PAK6/407-658         ------------------------------------------------------------
STE_SLK/34-292           ------------------------------------------------------------
STE_STK10/36-294         ------------------------------------------------------------
STE_STK24/36-286         ------------------------------------------------------------
STE_STK25/20-270         ------------------------------------------------------------
STE_STK26/24-274         ------------------------------------------------------------
STE_STK3/27-278          ------------------------------------------------------------
STE_STK39/63-337         ------------------------------------------------------------
STE_STK4/30-281          ------------------------------------------------------------
STE_STRADA/69-379        ------------------------------------------------------------
STE_STRADB/58-369        ------------------------------------------------------------
STE_TAOK1/28-281         ------------------------------------------------------------
STE_TAOK2/28-281         ------------------------------------------------------------
STE_TAOK3/24-277         ------------------------------------------------------------
STE_TNIK/25-289          ------------------------------------------------------------
TKL_ACVR1/208-497        ------------------------------------------------------------
TKL_ACVR1B/207-496       ------------------------------------------------------------
TKL_ACVR1C/195-484       ------------------------------------------------------------
TKL_ACVR2A/192-481       ------------------------------------------------------------
TKL_ACVR2B/190-480       ------------------------------------------------------------
TKL_ACVRL1/202-491       ------------------------------------------------------------
TKL_AMHR2/203-507        ------------------------------------------------------------
TKL_ANKK1/21-287         ------------------------------------------------------------
TKL_ARAF/310-569         ------------------------------------------------------------
TKL_BMPR1A/234-523       ------------------------------------------------------------
TKL_BMPR1B/204-493       ------------------------------------------------------------
TKL_BMPR2/203-503        ------------------------------------------------------------
TKL_BRAF/457-716         ------------------------------------------------------------
TKL_ILK/193-448          ------------------------------------------------------------
TKL_IRAK1/207-521        ------------------------------------------------------------
TKL_IRAK2/205-501        ------------------------------------------------------------
TKL_IRAK3/160-445        ------------------------------------------------------------
TKL_IRAK4/175-456        ------------------------------------------------------------
TKL_KSR1/613-879         ------------------------------------------------------------
TKL_KSR2/666-930         ------------------------------------------------------------
TKL_LIMK1/339-606        ------------------------------------------------------------
TKL_LIMK2/331-603        ------------------------------------------------------------
TKL_LRRK1/1238-1522      ------------------------------------------------------------
TKL_LRRK2/1875-2134      ------------------------------------------------------------
TKL_MAP3K10/98-359       ------------------------------------------------------------
TKL_MAP3K11/117-378      ------------------------------------------------------------
TKL_MAP3K12/125-366      ------------------------------------------------------------
TKL_MAP3K13/168-409      ------------------------------------------------------------
TKL_MAP3K20/16-262       ------------------------------------------------------------
TKL_MAP3K21/124-400      ------------------------------------------------------------
TKL_MAP3K7/36-286        ------------------------------------------------------------
TKL_MAP3K9/144-405       ------------------------------------------------------------
TKL_RAF1/349-608         ------------------------------------------------------------
TKL_RIPK1/17-287         ------------------------------------------------------------
TKL_RIPK2/18-292         ------------------------------------------------------------
TKL_RIPK3/21-285         ------------------------------------------------------------
TKL_RIPK4/22-285         ------------------------------------------------------------
TKL_TESK1/54-313         ------------------------------------------------------------
TKL_TESK2/56-311         ------------------------------------------------------------
TKL_TGFBR1/205-494       ------------------------------------------------------------
TKL_TGFBR2/244-540       ------------------------------------------------------------
TKL_TNNI3K/463-721       ------------------------------------------------------------
TYR_AATK/125-397         ------------------------------------------------------------
TYR_ABL1/242-495         ------------------------------------------------------------
TYR_ABL2/288-541         ------------------------------------------------------------
TYR_ALK/1116-1385        ------------------------------------------------------------
TYR_AXL/536-805          ------------------------------------------------------------
TYR_BLK/241-492          ------------------------------------------------------------
TYR_BMX/417-668          ------------------------------------------------------------
TYR_BTK/402-653          ------------------------------------------------------------
TYR_CSF1R/582-912        ------------------------------------------------------------
TYR_CSK/195-442          ------------------------------------------------------------
TYR_DDR1/610-907         ------------------------------------------------------------
TYR_DDR2/563-851         ------------------------------------------------------------
TYR_EGFR/712-970         ------------------------------------------------------------
TYR_EPHA1/624-882        ------------------------------------------------------------
TYR_EPHA10/645-902       ------------------------------------------------------------
TYR_EPHA2/613-873        ------------------------------------------------------------
TYR_EPHA3/621-880        ------------------------------------------------------------
TYR_EPHA4/621-880        ------------------------------------------------------------
TYR_EPHA5/675-934        ------------------------------------------------------------
TYR_EPHA6/631-932        ------------------------------------------------------------
TYR_EPHA7/633-892        ------------------------------------------------------------
TYR_EPHA8/635-894        ------------------------------------------------------------
TYR_EPHB1/619-880        ------------------------------------------------------------
TYR_EPHB2/621-882        ------------------------------------------------------------
TYR_EPHB3/633-894        ------------------------------------------------------------
TYR_EPHB4/615-876        ------------------------------------------------------------
TYR_EPHB6/670-917        ------------------------------------------------------------
TYR_ERBB2/720-978        ------------------------------------------------------------
TYR_ERBB3/709-967        ------------------------------------------------------------
TYR_ERBB4/718-976        ------------------------------------------------------------
TYR_FER/563-816          ------------------------------------------------------------
TYR_FES/561-816          ------------------------------------------------------------
TYR_FGFR1/478-756        ------------------------------------------------------------
TYR_FGFR2/481-759        ------------------------------------------------------------
TYR_FGFR3/472-750        ------------------------------------------------------------
TYR_FGFR4/467-745        ------------------------------------------------------------
TYR_FGR/263-514          ------------------------------------------------------------
TYR_FLT1/827-1156        ------------------------------------------------------------
TYR_FLT3/610-945         ------------------------------------------------------------
TYR_FLT4/845-1171        ------------------------------------------------------------
TYR_FRK/234-489          ------------------------------------------------------------
TYR_FYN/271-522          ------------------------------------------------------------
TYR_HCK/262-513          ------------------------------------------------------------
TYR_IGF1R/999-1268       ------------------------------------------------------------
TYR_INSR/1023-1292       ------------------------------------------------------------
TYR_INSRR/979-1248       ------------------------------------------------------------
TYR_ITK/363-614          ------------------------------------------------------------
TYR_JAK1_1/583-847       ------------------------------------------------------------
TYR_JAK1_2/875-1151      ------------------------------------------------------------
TYR_JAK2_1/545-807       ------------------------------------------------------------
TYR_JAK2_2/849-1125      ------------------------------------------------------------
TYR_JAK3_1/521-779       ------------------------------------------------------------
TYR_JAK3_2/822-1097      ------------------------------------------------------------
TYR_KDR/834-1162         ------------------------------------------------------------
TYR_KIT/589-926          ------------------------------------------------------------
TYR_LCK/245-496          ------------------------------------------------------------
TYR_LMTK2/137-409        ------------------------------------------------------------
TYR_LMTK3/133-410        ------------------------------------------------------------
TYR_LTK/510-779          ------------------------------------------------------------
TYR_LYN/247-499          ------------------------------------------------------------
TYR_MATK/235-480         ------------------------------------------------------------
TYR_MERTK/587-856        ------------------------------------------------------------
TYR_MET/1076-1339        ------------------------------------------------------------
TYR_MST1R/1080-1343      ------------------------------------------------------------
TYR_MUSK/575-858         ------------------------------------------------------------
TYR_NTRK1/510-783        ------------------------------------------------------------
TYR_NTRK2/538-809        ------------------------------------------------------------
TYR_NTRK3/538-826        ------------------------------------------------------------
TYR_PDGFRA/593-952       ------------------------------------------------------------
TYR_PDGFRB/600-960       ------------------------------------------------------------
TYR_PTK2/422-678         ------------------------------------------------------------
TYR_PTK2B/425-681        ------------------------------------------------------------
TYR_PTK6/191-443         ------------------------------------------------------------
TYR_PTK7/796-1063        ------------------------------------------------------------
TYR_RET/724-1007         ------------------------------------------------------------
TYR_ROR1/473-748         ------------------------------------------------------------
TYR_ROR2/473-748         ------------------------------------------------------------
TYR_ROS1/1945-2217       ------------------------------------------------------------
TYR_RYK/330-598          ------------------------------------------------------------
TYR_SRC/270-521          ------------------------------------------------------------
TYR_SRMS/230-482         ------------------------------------------------------------
TYR_STYK1/113-382        ------------------------------------------------------------
TYR_SYK/370-628          ------------------------------------------------------------
TYR_TEC/370-621          ------------------------------------------------------------
TYR_TEK/824-1094         ------------------------------------------------------------
TYR_TIE1/839-1109        ------------------------------------------------------------
TYR_TNK1/116-379         ------------------------------------------------------------
TYR_TNK2/126-387         ------------------------------------------------------------
TYR_TXK/271-522          ------------------------------------------------------------
TYR_TYK2_1/589-868       ------------------------------------------------------------
TYR_TYK2_2/897-1171      ------------------------------------------------------------
TYR_TYRO3/518-788        ------------------------------------------------------------
TYR_YES1/277-528         ------------------------------------------------------------
TYR_ZAP70/337-595        ------------------------------------------------------------

0ANNOTATION/1-2208       -------------------------------------------ALC--------------
AGC_AKT1/150-408         -------------------------------------------KTFCGTPEYLAPEVLED
AGC_AKT2/152-409         -------------------------------------------KTFCGTPEYLAPEVLED
AGC_AKT3/148-405         -------------------------------------------KTFCGTPEYLAPEVLED
AGC_CDC42BPA/77-343      -------------------------------------------SVAVGTPDYISPEILQA
AGC_CDC42BPB/76-342      -------------------------------------------SVAVGTPDYISPEILQA
AGC_CDC42BPG/71-337      -------------------------------------------SVAVGTPDYISPEILQA
AGC_CIT/97-360           -------------------------------------------KLPIGTPDYMAPEVLTV
AGC_DMPK/71-339          -------------------------------------------LVAVGTPDYLSPEILQA
AGC_GRK1/190-455         -------------------------------------------KGYAGTPGFMAPELLQG
AGC_GRK2/191-453         -------------------------------------------HASVGTHGYMAPEVLQK
AGC_GRK3/191-453         -------------------------------------------HASVGTHGYMAPEVLQK
AGC_GRK4/187-449         -------------------------------------------RGRVGTVGYMAPEVVNN
AGC_GRK5/186-448         -------------------------------------------RGRVGTVGYMAPEVLNN
AGC_GRK6/186-448         -------------------------------------------KGRVGTVGYMAPEVVKN
AGC_GRK7/191-454         -------------------------------------------TQRAGTNGYMAPEILME
AGC_LATS1/705-1010       -------------------------------------------HSLVGTPNYIAPEVLLR
AGC_LATS2/668-973        -------------------------------------------HSLVGTPNYIAPEVLLR
AGC_MAST1/374-647        -------------------------------------------KQVCGTPEYIAPEVILR
AGC_MAST2/512-785        -------------------------------------------KQVCGTPEYIAPEVILR
AGC_MAST3/367-640        -------------------------------------------KQVCGTPEYIAPEVIFR
AGC_MAST4/570-843        -------------------------------------------KQVCGTPEYIAPEVILR
AGC_MASTL/35-835         itptqkrrscmphqqtpnqiksgtpyrtpksvrrgvapvdd--GRILGTPDYLAPELLLG
AGC_PDPK1/82-342         -------------------------------------------NSFVGTAQYVSPELLTE
AGC_PDPK2P/55-315        -------------------------------------------NSFVGTAQYVSPELLTE
AGC_PKN1/615-874         -------------------------------------------STFCGTPEFLAPEVLTD
AGC_PKN2/657-916         -------------------------------------------STFCGTPEFLAPEVLTE
AGC_PKN3/559-818         -------------------------------------------STFCGTPEFLAPEVLTQ
AGC_PRKACA/44-298        -------------------------------------------WTLCGTPEYLAPEIILS
AGC_PRKACB/44-298        -------------------------------------------WTLCGTPEYLAPEIILS
AGC_PRKACG/44-298        -------------------------------------------WTLCGTPEYLAPEIILS
AGC_PRKCA/339-597        -------------------------------------------RTFCGTPDYIAPEIIAY
AGC_PRKCB/342-600        -------------------------------------------KTFCGTPDYIAPEIIAY
AGC_PRKCD/349-603        -------------------------------------------STFCGTPDYIAPEILQG
AGC_PRKCE/408-668        -------------------------------------------TTFCGTPDYIAPEILQE
AGC_PRKCG/351-614        -------------------------------------------RTFCGTPDYIAPEIIAY
AGC_PRKCH/355-614        -------------------------------------------ATFCGTPDYIAPEILQE
AGC_PRKCI/254-522        -------------------------------------------STFCGTPNYIAPEILRG
AGC_PRKCQ/380-634        -------------------------------------------NTFCGTPDYIAPEILLG
AGC_PRKCZ/252-518        -------------------------------------------STFCGTPNYIAPEILRG
AGC_PRKG1/360-619        -------------------------------------------WTFCGTPEYVAPEIILN
AGC_PRKG2/453-711        -------------------------------------------WTFCGTPEYVAPEVILN
AGC_PRKX/49-303          -------------------------------------------WTLCGTPEYLAPEVIQS
AGC_PRKY/49-277          -------------------------------------------WTLCGTPEYLAPEVIQS
AGC_ROCK1/76-338         -------------------------------------------DTAVGTPDYISPEVLKS
AGC_ROCK2/92-354         -------------------------------------------DTAVGTPDYISPEVLKS
AGC_RPS6KA1_1/62-321     -------------------------------------------YSFCGTVEYMAPEVVNR
AGC_RPS6KA2_1/59-318     -------------------------------------------YSFCGTIEYMAPEVVNR
AGC_RPS6KA3_1/68-327     -------------------------------------------YSFCGTVEYMAPEVVNR
AGC_RPS6KA4_1/33-301     -------------------------------------------FSFCGTIEYMAPEIIRS
AGC_RPS6KA5_1/49-318     -------------------------------------------YSFCGTIEYMAPDIVRG
AGC_RPS6KA6_1/73-330     -------------------------------------------YSFCGTVEYMAPEVVNR
AGC_RPS6KB1/91-352       -------------------------------------------HTFCGTIEYMAPEILMR
AGC_RPS6KB2/67-328       -------------------------------------------HTFCGTIEYMAPEILVR
AGC_RSKR/107-359         -------------------------------------------YTICGTLQYMAPEVLSG
AGC_SGK1/98-355          -------------------------------------------STFCGTPEYLAPEVLHK
AGC_SGK2/95-352          -------------------------------------------STFCGTPEYLAPEVLRK
AGC_SGK3/162-419         -------------------------------------------TTFCGTPEYLAPEVIRK
AGC_STK32A/23-281        -------------------------------------------TTMAGTKPYMAPEMFSS
AGC_STK32B/23-283        -------------------------------------------SSMAGTKPYMAPEVFQV
AGC_STK32C/93-353        -------------------------------------------TALAGTKPYMAPEIFHS
AGC_STK38/89-382         -------------------------------------------FSTVGTPDYIAPEVFMQ
AGC_STK38L/90-383        -------------------------------------------YSTVGTPDYIAPEVFMQ
CAMK_AURKA/133-383       -------------------------------------------TTLCGTLDYLPPEMIEG
CAMK_AURKB/77-327        -------------------------------------------KTMCGTLDYLPPEMIEG
CAMK_AURKC/43-293        -------------------------------------------KTMCGTLDYLPPEMIEG
CAMK_BRSK1/34-285        -------------------------------------------ETSCGSPHYACPEVIKG
CAMK_BRSK2/19-270        -------------------------------------------ETSCGSPHYACPEVIRG
CAMK_CAMK1/20-276        -------------------------------------------STACGTPGYVAPEVLAQ
CAMK_CAMK1D/23-279       -------------------------------------------STACGTPGYVAPEVLAQ
CAMK_CAMK1G/23-277       -------------------------------------------STACGTPGYVAPEVLAQ
CAMK_CAMK2A/13-271       -------------------------------------------FGFAGTPGYLSPEVLRK
CAMK_CAMK2B/14-272       -------------------------------------------FGFAGTPGYLSPEVLRK
CAMK_CAMK2D/14-272       -------------------------------------------FGFAGTPGYLSPEVLRK
CAMK_CAMK2G/14-272       -------------------------------------------FGFAGTPGYLSPEVLRK
CAMK_CAMK4/46-300        -------------------------------------------KTVCGTPGYCAPEILRG
CAMK_CAMKK1/128-409      -------------------------------------------SSTAGTPAFMAPEAISD
CAMK_CAMKK2/165-446      -------------------------------------------SNTVGTPAFMAPESLSE
CAMK_CAMKV/24-286        -------------------------------------------KEPCGTPEYLAPEVVGR
CAMK_CASK/12-276         -------------------------------------------GGRVGTPHFMAPEVVKR
CAMK_CHEK1/9-265         -------------------------------------------NKMCGTLPYVAPELLKR
CAMK_CHEK2/220-486       -------------------------------------------RTLCGTPTYLAPEVLVS
CAMK_DAPK1/13-275        -------------------------------------------KNIFGTPEFVAPEIVNY
CAMK_DAPK2/23-285        -------------------------------------------KNIFGTPEFVAPEIVNY
CAMK_DAPK3/13-275        -------------------------------------------KNIFGTPEFVAPEIVNY
CAMK_DCLK1/390-647       -------------------------------------------YTVCGTPTYVAPEIIAE
CAMK_DCLK2/394-651       -------------------------------------------YTVCGTPTYVAPEIIAE
CAMK_DCLK3/356-613       -------------------------------------------FTVCGTPTYVAPEILSE
CAMK_HUNK/62-320         -------------------------------------------STQCGSPAYAAPELLAR
CAMK_KALRN/2683-2937     -------------------------------------------HHLLGNPEFAAPEVIQG
CAMK_MAPKAPK2/63-325     -------------------------------------------TTPCYTPYYVAPEVLGP
CAMK_MAPKAPK3/43-304     -------------------------------------------QTPCYTPYYVAPEVLGP
CAMK_MAPKAPK5/20-304     -------------------------------------------MTPQFTPYYVAPQVLEA
CAMK_MARK1/60-311        -------------------------------------------DTFCGSPPYAAPELFQG
CAMK_MARK2/53-304        -------------------------------------------DTFCGSPPYAAPELFQG
CAMK_MARK3/56-307        -------------------------------------------DTFCGSPPYAAPELFQG
CAMK_MARK4/59-310        -------------------------------------------DTFCGSPPYAAPELFQG
CAMK_MELK/11-263         -------------------------------------------QTCCGSLAYAAPELIQG
CAMK_MKNK1/48-374        -------------------------------------------TTPCGSAEYMAPEVVEV
CAMK_MKNK2/83-368        -------------------------------------------LTPCGSAEYMAPEVVEA
CAMK_MYLK/1464-1719      -------------------------------------------KVLFGTPEFVAPEVINY
CAMK_MYLK2/283-540       -------------------------------------------KVNFGTPEFLSPEVVNY
CAMK_MYLK3/513-770       -------------------------------------------KVNFGTPEFLAPEVVNY
CAMK_MYLK4/104-361       -------------------------------------------KVNFGTPEFLAPEVVNY
CAMK_NIM1K/74-325        -------------------------------------------NTFCGSPPYAAPELFRD
CAMK_NUAK1/55-306        -------------------------------------------QTFCGSPLYASPEIVNG
CAMK_NUAK2/53-303        -------------------------------------------QTFCGSPLYASPEIVNG
CAMK_OBSCN_1/6468-6721   -------------------------------------------FSQYGSPEFVSPEIIQQ
CAMK_OBSCN_2/7672-7924   -------------------------------------------DKFKDYLETMAPELLEG
CAMK_PASK/999-1251       -------------------------------------------YTFCGTIEYCAPEVLMG
CAMK_PHKG1/20-288        -------------------------------------------REVCGTPSYLAPEIIEC
CAMK_PHKG2/24-291        -------------------------------------------RELCGTPGYLAPEILKC
CAMK_PIM1/38-290         -------------------------------------------TDFDGTRVYSPPEWIRY
CAMK_PIM2/32-286         -------------------------------------------TDFDGTRVYSPPEWISR
CAMK_PIM3/40-293         -------------------------------------------TDFDGTRVYSPPEWIRY
CAMK_PLK1/53-305         -------------------------------------------KTLCGTPNYIAPEVLSK
CAMK_PLK2/82-334         -------------------------------------------RTICGTPNYLSPEVLNK
CAMK_PLK3/62-314         -------------------------------------------KTICGTPNYVAPEVLLR
CAMK_PLK4/12-265         -------------------------------------------YTLCGTPNYISPEIATR
CAMK_PLK5/1-66           ------------------------------------------------------------
CAMK_PNCK/15-270         -------------------------------------------GTACGTPGYVAPELLEQ
CAMK_PRKAA1/27-279       -------------------------------------------RTSCGSPNYAAPEVISG
CAMK_PRKAA2/16-268       -------------------------------------------RTSCGSPNYAAPEVISG
CAMK_PRKD1/583-839       -------------------------------------------RSVVGTPAYLAPEVLRN
CAMK_PRKD2/551-807       -------------------------------------------RSVVGTPAYLAPEVLLN
CAMK_PRKD3/576-832       -------------------------------------------RSVVGTPAYLAPEVLRS
CAMK_PSKH1/98-355        -------------------------------------------KTTCGTPEYIAPEVLVR
CAMK_PSKH2/63-320        -------------------------------------------KTLCGTPEYIAPEVLLR
CAMK_RPS6KA1_2/418-675   -------------------------------------------MTPCYTANFVAPEVLKR
CAMK_RPS6KA2_2/415-672   -------------------------------------------MTPCYTANFVAPEVLKR
CAMK_RPS6KA3_2/422-679   -------------------------------------------MTPCYTANFVAPEVLKR
CAMK_RPS6KA4_2/408-674   -------------------------------------------QTPCFTLQYAAPELLAQ
CAMK_RPS6KA5_2/423-687   -------------------------------------------KTPCFTLHYAAPELLNQ
CAMK_RPS6KA6_2/426-683   -------------------------------------------LTPCYTANFVAPEVLMQ
CAMK_SIK1/27-278         -------------------------------------------STWCGSPPYAAPEVFEG
CAMK_SIK1B/27-278        -------------------------------------------STWCGSPPYAAPEVFEG
CAMK_SIK2/20-271         -------------------------------------------ATWCGSPPYAAPEVFEG
CAMK_SIK3/66-317         -------------------------------------------KTWCGSPPYAAPELFEG
CAMK_SNRK/16-269         -------------------------------------------TTSCGSLAYSAPEILLG
CAMK_SPEG_1/1601-1854    -------------------------------------------YCQYGTPEFVAPEIVNQ
CAMK_SPEG_2/2966-3218    -------------------------------------------GHRTGTLEFMAPEMVKG
CAMK_STK11/49-309        -------------------------------------------RTSQGSPAFQPPEIANG
CAMK_STK17A/59-321       -------------------------------------------REIMGTPEYVAPEILSY
CAMK_STK17B/32-293       -------------------------------------------REIMGTPEYLAPEILNY
CAMK_STK33/116-381       -------------------------------------------QATCGTPIYMAPEVISA
CAMK_STK40/35-330        -------------------------------------------KDQRGSPAYISPDVLSG
CAMK_TRIB1/94-338        -------------------------------------------SDKHGCPAYVSPEILNT
CAMK_TRIB2/64-308        -------------------------------------------SDKHGCPAYVSPEILNT
CAMK_TRIB3/71-315        -------------------------------------------WDKHACPAYVGPEILSS
CAMK_TRIO/2796-3050      -------------------------------------------HQLLGNPEFAAPEIILG
CAMK_TSSK1B/12-272       -------------------------------------------KTFCGSPAYAAPEVLQG
CAMK_TSSK2/12-272        -------------------------------------------KTFCGSAAYAAPEVLQS
CAMK_TSSK3/10-265        -------------------------------------------QTFCGSTAYAAPEVLQG
CAMK_TSSK4/25-293        -------------------------------------------QTYCGSFAYACPEILRG
CAMK_TSSK6/12-267        -------------------------------------------TTYCGSAAYASPEVLLG
CAMK_TTN/32178-32432     -------------------------------------------RLLFTAPEYYAPEVHQH
CK1_CSNK1A1/17-283       -------------------------------------------KNLTGTARYASINAHLG
CK1_CSNK1A1L/17-283      -------------------------------------------KHLIGTVRYASINAHLG
CK1_CSNK1D/9-275         -------------------------------------------KNLTGTARYASINTHLG
CK1_CSNK1E/9-275         -------------------------------------------KNLTGTARYASINTHLG
CK1_CSNK1G1/44-313       -------------------------------------------KSLTGTARYMSINTHLG
CK1_CSNK1G2/46-314       -------------------------------------------KSLTGTARYMSINTHLG
CK1_CSNK1G3/43-310       -------------------------------------------KSLTGTARYMSINTHLG
CK1_TTBK1/34-295         -------------------------------------------AGFRGTVRYASVNAHKN
CK1_TTBK2/21-282         -------------------------------------------AGFRGTVRYASINAHRN
CK1_VRK1/37-326          -------------------------------------------RCHDGTIEFTSIDAHNG
CK1_VRK2/29-315          -------------------------------------------KGHNGTIEFTSLDAHKG
CK1_VRK3/166-455         -------------------------------------------SPHEGDLEFISMDLHKG
CMGC_CDK1/4-287          -------------------------------------------THEVVTLWYRSPEVLLG
CMGC_CDK10/39-323        -------------------------------------------TPKVVTLWYRAPELLLG
CMGC_CDK11A/426-711      -------------------------------------------TPVVVTQWYRAPELLLG
CMGC_CDK11B/438-723      -------------------------------------------TPVVVTLWYRAPELLLG
CMGC_CDK12/727-1020      -------------------------------------------TNKVITLWYRPPELLLG
CMGC_CDK13/705-998       -------------------------------------------TNKVITLWYRPPELLLG
CMGC_CDK14/135-419       -------------------------------------------SNEVVTLWYRPPDVLLG
CMGC_CDK15/103-387       -------------------------------------------SSEVVTLWYRPPDALLG
CMGC_CDK16/165-446       -------------------------------------------SNEVVTLWYRPPDILLG
CMGC_CDK17/192-473       -------------------------------------------SNEVVTLWYRPPDVLLG
CMGC_CDK18/144-425       -------------------------------------------SNEVVTLWYRPPDVLLG
CMGC_CDK19/20-335        -------------------------------------------DPVVVTFWYRAPELLLG
CMGC_CDK2/4-286          -------------------------------------------THEVVTLWYRAPEILLG
CMGC_CDK20/4-288         -------------------------------------------THQVATRWYRAPELLYG
CMGC_CDK3/4-286          -------------------------------------------THEVVTLWYRAPEILLG
CMGC_CDK4/6-295          -------------------------------------------TPVVVTLWYRAPEVLLQ
CMGC_CDK5/4-286          -------------------------------------------SAEVVTLWYRPPDVLFG
CMGC_CDK6/13-300         -------------------------------------------TSVVVTLWYRAPEVLLQ
CMGC_CDK7/12-296         -------------------------------------------THQVVTRWYRAPELLFG
CMGC_CDK8/20-335         -------------------------------------------DPVVVTFWYRAPELLLG
CMGC_CDK9/19-315         -------------------------------------------TNRVVTLWYRPPELLLG
CMGC_CDKL1/5-288         -------------------------------------------TDYVATRWYRSPELLVG
CMGC_CDKL2/4-287         -------------------------------------------TDYVATRWYRAPELLVG
CMGC_CDKL3/4-286         -------------------------------------------TDYVATRWYRAPELVLK
CMGC_CDKL4/4-286         -------------------------------------------TDYVATRWYRAPELLVG
CMGC_CDKL5/13-297        -------------------------------------------TEYVATRWYRSPELLLG
CMGC_CLK1/161-477        -------------------------------------------STLVSTRHYRAPEVILA
CMGC_CLK2/163-479        -------------------------------------------STIVSTRHYRAPEVILE
CMGC_CLK3/304-620        -------------------------------------------TTIVATRHYRPPEVILE
CMGC_CLK4/159-475        -------------------------------------------STLVSTRHYRAPEVILA
CMGC_CSNK2A1/39-324      -------------------------------------------NVRVASRYFKGPELLVD
CMGC_CSNK2A2/40-325      -------------------------------------------NVRVASRYFKGPELLVD
CMGC_CSNK2A3/39-324      -------------------------------------------NVRVASRYFKGPELLVD
CMGC_DYRK1A/159-479      -------------------------------------------YQYIQSRFYRSPEVLLG
CMGC_DYRK1B/111-431      -------------------------------------------YQYIQSRFYRSPEVLLG
CMGC_DYRK2/222-535       -------------------------------------------YTYIQSRFYRAPEVILG
CMGC_DYRK3/209-522       -------------------------------------------YTYIQSRFYRAPEIILG
CMGC_DYRK4/104-400       -------------------------------------------YTYIQSRFYRSPEVILG
CMGC_GSK3A/119-403       -------------------------------------------VSYICSRYYRAPELIFG
CMGC_GSK3B/56-340        -------------------------------------------VSYICSRYYRAPELIFG
CMGC_HIPK1/190-518       -------------------------------------------STYLQSRYYRAPEIILG
CMGC_HIPK2/199-527       -------------------------------------------STYLQSRYYRAPEIILG
CMGC_HIPK3/197-525       -------------------------------------------STYLQSRYYRAPEIILG
CMGC_HIPK4/11-347        -------------------------------------------EPYIQSRFYRAPEILLG
CMGC_ICK/4-284           -------------------------------------------TDYVSTRWYRAPEVLLR
CMGC_MAK/4-284           -------------------------------------------TDYVSTRWYRAPEVLLR
CMGC_MAPK1/25-313        -------------------------------------------TEYVATRWYRAPEIMLN
CMGC_MAPK10/64-359       -------------------------------------------TPYVVTRYYRAPEVILG
CMGC_MAPK11/24-308       -------------------------------------------TGYVATRWYRAPEIMLN
CMGC_MAPK12/27-311       -------------------------------------------TGYVVTRWYRAPEVILN
CMGC_MAPK13/25-308       -------------------------------------------TGYVVTRWYRAPEVILS
CMGC_MAPK14/24-308       -------------------------------------------TGYVATRWYRAPEIMLN
CMGC_MAPK15/13-304       -------------------------------------------TEYVATRWYRAPEVLLS
CMGC_MAPK3/42-330        -------------------------------------------TEYVATRWYRAPEIMLN
CMGC_MAPK4/20-312        -------------------------------------------SEGLVTKWYRSPRLLLS
CMGC_MAPK6/20-316        -------------------------------------------SEGLVTKWYRSPRLLLS
CMGC_MAPK7/55-347        -------------------------------------------TEYVATRWYRAPELMLS
CMGC_MAPK8/26-321        -------------------------------------------TPYVVTRYYRAPEVILG
CMGC_MAPK9/26-321        -------------------------------------------TPYVVTRYYRAPEVILG
CMGC_MOK/4-285           -------------------------------------------TEYISTRWYRAPECLLT
CMGC_NLK/138-427         -------------------------------------------TQEVVTQYYRAPEILMG
CMGC_PRPF4B/687-1003     -------------------------------------------TPYLVSRFYRAPEIIIG
CMGC_SRPK1/80-653        -------------------------------------------TEDIQTRQYRSLEVLIG
CMGC_SRPK2/81-686        -------------------------------------------TEDIQTRQYRSIEVLIG
CMGC_SRPK3/79-565        -------------------------------------------TEDIQTRQYRAVEVLIG
NEK_NEK1/4-258           -------------------------------------------RTCIGTPYYLSPEICEN
NEK_NEK10/519-785        -------------------------------------------TSVVGTILYSCPEVLKS
NEK_NEK11/29-287         -------------------------------------------TTLTGTPHYMSPEALKH
NEK_NEK2/8-271           -------------------------------------------KTFVGTPYYMSPEQMNR
NEK_NEK3/4-257           -------------------------------------------CTYVGTPYYVPPEIWEN
NEK_NEK4/6-261           -------------------------------------------STLIGTPYYMSPELFSN
NEK_NEK5/4-259           -------------------------------------------RTCIGTPYYLSPEICQN
NEK_NEK6/45-305          -------------------------------------------HSLVGTPYYMSPERIHE
NEK_NEK7/34-294          -------------------------------------------HSLVGTPYYMSPERIHE
NEK_NEK8/4-258           -------------------------------------------YTVVGTPCYISPELCEG
NEK_NEK9/52-308          -------------------------------------------ETLVGTPYYMSPELCQG
OTHER_AAK1/46-313        -------------------------------------------IKKYTTLSYRAPEMVNL
OTHER_BMP2K/51-317       -------------------------------------------IKKYTTLSYRAPEMINL
OTHER_BUB1/787-1056      -------------------------------------------TAKCETSGFQCVEMLSN
OTHER_BUB1B/766-1021     -------------------------------------------SGFRTVQILEGQKILAN
OTHER_CDC7/58-569        -------------------------------------------APRAGTPGFRAPEVLTK
OTHER_CHUK/15-309        -------------------------------------------TSFVGTLQYLAPELFEN
OTHER_DSTYK/648-908      -------------------------------------------GSIVGTPIHMAPELFT-
OTHER_EIF2AK1/167-583    -------------------------------------------TSRVGTCLYASPEQLEG
OTHER_EIF2AK2/267-538    -------------------------------------------TRSKGTLRYMSPEQISS
OTHER_EIF2AK3/593-1077   -------------------------------------------TGQVGTKLYMSPEQIHG
OTHER_EIF2AK4_1/280-539  -------------------------------------------DVFEQTRVRFSDNALP-
OTHER_EIF2AK4_2/590-1001 -------------------------------------------TGMVGTALYVSPEVQGS
OTHER_ERN1/569-832       -------------------------------------------SGVPGTEGWIAPEMLSE
OTHER_ERN2/518-781       -------------------------------------------SGIPGTEGWMAPELLQL
OTHER_GAK/40-315         -------------------------------------------ITRNTTPMYRTPEIIDL
OTHER_HASPIN/484-797     -------------------------------------------GDGDYQFDIY-------
OTHER_IKBKB/15-308       -------------------------------------------TSFVGTLQYLAPELLEQ
OTHER_IKBKE/9-304        -------------------------------------------VSVYGTEEYLHPDMYER
OTHER_MLKL/201-468       -------------------------------------------TDRVKSTAYLSPQELED
OTHER_MOS/60-340         -------------------------------------------YPLGGTYTHRAPELLKG
OTHER_NRBP1/64-327       -------------------------------------------REEQKNLHFFAPEYGEV
OTHER_NRBP12/37-306      -------------------------------------------REELRNLHFFPPEYGE-
OTHER_PAN3/480-751       ------------------------------------------------------------
OTHER_PBK/32-320         -------------------------------------------ACYIGTEPWKPKEAVEE
OTHER_PDIK1L/8-331       -------------------------------------------STACGTDFYMAPEVWE-
OTHER_PEAK1/1327-1665    -------------------------------------------PEILRDQSRLAPEIITA
OTHER_PEAK3/171-397      ------------------------------------------------------------
OTHER_PIK3R4/26-313      --------------------------------------------TSRRRTCYIAPERFVD
OTHER_PINK1/156-509      -------------------------------------------VDRGGNGCLMAPEVSTA
OTHER_PKDCC/138-391      -------------------------------------------GSTDCILEFPARNFTLP
OTHER_PKMYT1/110-359     -------------------------------------------EVQEGDPRYMAPELLQ-
OTHER_POMK/81-333        -------------------------------------------GHRELHGDFVAPEQLWP
OTHER_PRAG1/992-1327     -------------------------------------------LQQKKSQARLAPEIVS-
OTHER_PXK/146-396        -------------------------------------------NSLLGLPSFYRSYFSQF
OTHER_RNASEL/361-586     ------------------------------------------------------------
OTHER_RPS6KC1/337-1059   -------------------------------------------DSDAIERMYCAPEVGAI
OTHER_RPS6KL1/150-539    -------------------------------------------CGEAVDNLYSAPEVGGI
OTHER_SBK1/53-315        -------------------------------------------KRVSGTIPYTAPEVCQA
OTHER_SBK2/62-327        -------------------------------------------RLAGPPIPYTAPELCAP
OTHER_SBK3/43-306        -------------------------------------------PAPPVPLPTAPPELCLL
OTHER_SCYL1/14-263       -------------------------------------------KGIPELEQYDPPELADS
OTHER_SCYL2/32-327       -------------------------------------------SLCLPNPEYLAPEYILS
OTHER_SCYL3/11-245       -------------------------------------------IQSIRDPASIPPEEMSP
OTHER_STK16/20-292       -------------------------------------------AAQRCTISYRAPELFSV
OTHER_STK31/710-972      -------------------------------------------NMMVGDLSLMSPELKMG
OTHER_STK35/202-529      -------------------------------------------SSACGSDFYMAPEVWE-
OTHER_STK36/4-254        -------------------------------------------TSIKGTPLYMSPELVEE
OTHER_STKLD1/28-297      -------------------------------------------EEDPFRKSWMAPEALN-
OTHER_TBCK/1-273         -------------------------------------------DFPIGYPSYLAPEVIAQ
OTHER_TBK1/7-304         -------------------------------------------VSLYGTEEYLHPDMYER
OTHER_TEX14/227-512      -------------------------------------------PLPTQLYNWAAPEVILQ
OTHER_TLK1/456-734       -------------------------------------------SQGAGTYWYLPPECFVV
OTHER_TLK2/462-741       -------------------------------------------SQGAGTYWYLPPECFVV
OTHER_TP53RK/33-253      -------------------------------------------LPEDKGVDLYVLEKAFL
OTHER_TTK/525-791        -------------------------------------------DSQVGTVNYMPPEAIKD
OTHER_UHMK1/23-304       -------------------------------------------VKYIQTDGYRAPEAELQ
OTHER_ULK1/14-278        -------------------------------------------ATLCGSPMYMAPEVIMS
OTHER_ULK2/7-271         -------------------------------------------ATLCGSPMYMAPEVIMS
OTHER_ULK3/14-270        -------------------------------------------HVLRGSPLYMAPEMVCQ
OTHER_ULK4/4-280         -------------------------------------------SRVKGSPVYTAPEVVRG
OTHER_WEE1/299-569       -------------------------------------------QVEEGDSRFLANEVLQE
OTHER_WEE2/212-486       -------------------------------------------KVEEGDSRFLANEILQE
OTHER_WNK1/220-479       -------------------------------------------KSVIGTPEFMAPEMYE-
OTHER_WNK2/194-453       -------------------------------------------KSVIGTPEFMAPEMYE-
OTHER_WNK3/146-405       -------------------------------------------KSVIGTPEFMAPEMYE-
OTHER_WNK4/173-432       -------------------------------------------KSVIGTPEFMAPEMYE-
RGC_GUCY2C/489-747       -------------------------------------------ILPPKKDLWTAPEHLRQ
RGC_GUCY2D/510-807       -------------------------------------------PPRAEDQLWTAPELLRD
RGC_GUCY2F/547-811       -------------------------------------------ESSMEELLWTAPELLRA
RGC_NPR1/533-803         -------------------------------------------HTVYAKKLWTAPELLRM
RGC_NPR2/517-788         -------------------------------------------HALYAKKLWTAPELLSG
STE_MAP2K1/68-361        -------------------------------------------NSFVGTRSYMSPERLQG
STE_MAP2K2/72-369        -------------------------------------------NSFVGTRSYMAPERLQG
STE_MAP2K3/64-325        -------------------------------------------TMDAGCKPYMAPERINP
STE_MAP2K4/102-367       -------------------------------------------TRDAGCRPYMAPERIDP
STE_MAP2K5/166-419       -------------------------------------------KTYVGTNAYMAPERISG
STE_MAP2K6/53-314        -------------------------------------------TIDAGCKPYMAPERINP
STE_MAP2K7/120-380       -------------------------------------------TRSAGCAAYMAPERIDP
STE_MAP3K1/1243-1508     -------------------------------------------GQLLGTIAFMAPEVLRG
STE_MAP3K14/399-653      -------------------------------------------DYIPGTETHMAPEVVLG
STE_MAP3K15/645-908      -------------------------------------------ETFTGTLQYMAPEIIDQ
STE_MAP3K19/1061-1324    -------------------------------------------KSMHGTPYWMAPEVINE
STE_MAP3K2/356-616       -------------------------------------------KSVTGTPYWMSPEVISG
STE_MAP3K3/362-622       -------------------------------------------RSVTGTPYWMSPEVISG
STE_MAP3K4/1343-1601     -------------------------------------------NSTLGTAAYMAPEVITR
STE_MAP3K5/673-938       -------------------------------------------ETFTGTLQYMAPEIIDK
STE_MAP3K6/643-906       -------------------------------------------ETFTGTLQYMAPEIIDQ
STE_MAP3K8/127-388       -------------------------------------------KDLRGTEIYMSPEVILC
STE_MAP4K1/17-274        -------------------------------------------LSFIGTPYWMAPEVAAV
STE_MAP4K2/16-273        -------------------------------------------RSFIGTPYWMAPEVAAV
STE_MAP4K3/16-273        -------------------------------------------KSFIGTPYWMAPEVAAV
STE_MAP4K4/25-289        -------------------------------------------NTFIGTPYWMAPEVIAC
STE_MAP4K5/20-277        -------------------------------------------KSFIGTPYWMAPEVAAV
STE_MINK1/25-289         -------------------------------------------NTFIGTPYWMAPEVIAC
STE_MYO3A/21-287         -------------------------------------------NTSVGTPFWMAPEVIAC
STE_MYO3B/27-293         -------------------------------------------NTSVGTPFWMAPEVIAC
STE_NRK/25-313           -------------------------------------------NSFIGTPYWMAPEVIDC
STE_OXSR1/17-291         -------------------------------------------KTFVGTPCWMAPEVMEQ
STE_PAK1/270-521         -------------------------------------------STMVGTPYWMAPEVVTR
STE_PAK2/249-499         -------------------------------------------STMVGTPYWMAPEVVTR
STE_PAK3/283-534         -------------------------------------------STMVGTPYWMAPEVVTR
STE_PAK4/321-572         -------------------------------------------KSLVGTPYWMAPELISR
STE_PAK5/449-700         -------------------------------------------KSLVGTPYWMAPEVISR
STE_PAK6/407-658         -------------------------------------------KSLVGTPYWMAPEVISR
STE_SLK/34-292           -------------------------------------------DSFIGTPYWMAPEVVMC
STE_STK10/36-294         -------------------------------------------DSFIGTPYWMAPEVVMC
STE_STK24/36-286         -------------------------------------------NTFVGTPFWMAPEVIKQ
STE_STK25/20-270         -------------------------------------------NTFVGTPFWMAPEVIKQ
STE_STK26/24-274         -------------------------------------------NTFVGTPFWMAPEVIQQ
STE_STK3/27-278          -------------------------------------------NTVIGTPFWMAPEVIQE
STE_STK39/63-337         -------------------------------------------KTFVGTPCWMAPEVMEQ
STE_STK4/30-281          -------------------------------------------NTVIGTPFWMAPEVIQE
STE_STRADA/69-379        -------------------------------------------KYSVKVLPWLSPEVLQQ
STE_STRADB/58-369        -------------------------------------------QFSTSVQPWLSPELLRQ
STE_TAOK1/28-281         -------------------------------------------NSFVGTPYWMAPEVILA
STE_TAOK2/28-281         -------------------------------------------NSFVGTPYWMAPEVILA
STE_TAOK3/24-277         -------------------------------------------NSFVGTPYWMAPEVILA
STE_TNIK/25-289          -------------------------------------------NTFIGTPYWMAPEVIAC
TKL_ACVR1/208-497        -------------------------------------------NPRVGTKRYMAPEVLDE
TKL_ACVR1B/207-496       -------------------------------------------NQRVGTKRYMAPEVLDE
TKL_ACVR1C/195-484       -------------------------------------------NPKVGTKRYMAPEMLDD
TKL_ACVR2A/192-481       -------------------------------------------HGQVGTRRYMAPEVLEG
TKL_ACVR2B/190-480       -------------------------------------------HGQVGTRRYMAPEVLEG
TKL_ACVRL1/202-491       -------------------------------------------NPRVGTKRYMAPEVLDE
TKL_AMHR2/203-507        -------------------------------------------IMEAGTQRYMAPELLDK
TKL_ANKK1/21-287         -------------------------------------------SALRGMLSYIPPEMFLE
TKL_ARAF/310-569         -------------------------------------------EQPSGSVLWMAAEVIRM
TKL_BMPR1A/234-523       -------------------------------------------NTRVGTKRYMAPEVLDE
TKL_BMPR1B/204-493       -------------------------------------------NTRVGTKRYMPPEVLDE
TKL_BMPR2/203-503        -------------------------------------------ISEVGTIRYMAPEVLEG
TKL_BRAF/457-716         -------------------------------------------EQLSGSILWMAPEVIRM
TKL_ILK/193-448          -------------------------------------------PGRMYAPAWVAPEALQK
TKL_IRAK1/207-521        -------------------------------------------QTVRGTLAYLPEEYIKT
TKL_IRAK2/205-501        -------------------------------------------HLLRTSAAYLPEDFIRV
TKL_IRAK3/160-445        -------------------------------------------SSSSKHLWYMPEEYIRQ
TKL_IRAK4/175-456        -------------------------------------------SRIVGTTAYMAPEALR-
TKL_KSR1/613-879         -------------------------------------------KLSHDWLCYLAPEIVRE
TKL_KSR2/666-930         -------------------------------------------RIQNGWLCHLAPEIIRQ
TKL_LIMK1/339-606        -------------------------------------------YTVVGNPYWMAPEMING
TKL_LIMK2/331-603        -------------------------------------------YTVVGNPYWMAPEMLNG
TKL_LRRK1/1238-1522      -------------------------------------------LGVEGTPGYQAPEIRPR
TKL_LRRK2/1875-2134      -------------------------------------------KTSEGTPGFRAPEVARG
TKL_MAP3K10/98-359       -------------------------------------------MSAAGTYAWMAPEVIRL
TKL_MAP3K11/117-378      -------------------------------------------MSAAGTYAWMAPEVIKA
TKL_MAP3K12/125-366      -------------------------------------------MSFAGTVAWMAPEVIRN
TKL_MAP3K13/168-409      -------------------------------------------MSFAGTVAWMAPEVIRN
TKL_MAP3K20/16-262       -------------------------------------------MSLVGTFPWMAPEVIQS
TKL_MAP3K21/124-400      -------------------------------------------MSTAGTYAWMAPEVIKS
TKL_MAP3K7/36-286        -------------------------------------------TNNKGSAAWMAPEVFEG
TKL_MAP3K9/144-405       -------------------------------------------MSAAGTYAWMAPEVIRA
TKL_RAF1/349-608         -------------------------------------------EQPTGSVLWMAPEVIRM
TKL_RIPK1/17-287         -------------------------------------------KKNGGTLYYMAPEHLND
TKL_RIPK2/18-292         -------------------------------------------APEGGTIIYMPPENYEP
TKL_RIPK3/21-285         -------------------------------------------GEPGGTLGYLAPELFVN
TKL_RIPK4/22-285         -------------------------------------------DGLFGTIAYLPPERIRE
TKL_TESK1/54-313         -------------------------------------------LAVVGSPYWMAPEVLRG
TKL_TESK2/56-311         -------------------------------------------LAVVGSPFWMAPEVLRD
TKL_TGFBR1/205-494       -------------------------------------------NHRVGTKRYMAPEVLDD
TKL_TGFBR2/244-540       -------------------------------------------SGQVGTARYMAPEVLES
TKL_TNNI3K/463-721       -------------------------------------------TKQPGNLRWMAPEVFTQ
TYR_AATK/125-397         -------------------------------------------DQLWVPLRWIAPELVDE
TYR_ABL1/242-495         -------------------------------------------AGAKFPIKWTAPESLAY
TYR_ABL2/288-541         -------------------------------------------AGAKFPIKWTAPESLAY
TYR_ALK/1116-1385        -------------------------------------------GCAMLPVKWMPPEAFME
TYR_AXL/536-805          -------------------------------------------RIAKMPVKWIAIESLAD
TYR_BLK/241-492          -------------------------------------------EGAKFPIKWTAPEAIHF
TYR_BMX/417-668          -------------------------------------------VGTKFPVKWSAPEVFHY
TYR_BTK/402-653          -------------------------------------------VGSKFPVRWSPPEVLMY
TYR_CSF1R/582-912        -------------------------------------------GNARLPVKWMAPESIFD
TYR_CSK/195-442          -------------------------------------------DTGKLPVKWTAPEALRE
TYR_DDR1/610-907         -------------------------------------------GRAVLPIRWMAWECILM
TYR_DDR2/563-851         -------------------------------------------GRAVLPIRWMSWESILL
TYR_EGFR/712-970         -------------------------------------------EGGKVPIKWMALESILH
TYR_EPHA1/624-882        -------------------------------------------QGGKIPIRWTAPEAIAH
TYR_EPHA10/645-902       -------------------------------------------MSGRSPALWAAPETLQF
TYR_EPHA2/613-873        -------------------------------------------SGGKIPIRWTAPEAISY
TYR_EPHA3/621-880        -------------------------------------------RGGKIPIRWTSPEAIAY
TYR_EPHA4/621-880        -------------------------------------------RGGKIPIRWTAPEAIAY
TYR_EPHA5/675-934        -------------------------------------------RGGKIPIRWTAPEAIAF
TYR_EPHA6/631-932        -------------------------------------------TGGKIPIRWTAPEAIAY
TYR_EPHA7/633-892        -------------------------------------------TGGKIPVRWTAPEAIQY
TYR_EPHA8/635-894        -------------------------------------------TGGKIPIRWTAPEAIAF
TYR_EPHB1/619-880        -------------------------------------------LGGKIPVRWTAPEAIAY
TYR_EPHB2/621-882        -------------------------------------------LGGKIPIRWTAPEAIQY
TYR_EPHB3/633-894        -------------------------------------------LGGKIPIRWTAPEAIAY
TYR_EPHB4/615-876        -------------------------------------------LGGKIPIRWTAPEAIAF
TYR_EPHB6/670-917        -------------------------------------------QGPSCLLRWAAPEVIAH
TYR_ERBB2/720-978        -------------------------------------------DGGKVPIKWMALESILR
TYR_ERBB3/709-967        -------------------------------------------SEAKTPIKWMALESIHF
TYR_ERBB4/718-976        -------------------------------------------DGGKMPIKWMALECIHY
TYR_FER/563-816          -------------------------------------------GLKQIPIKWTAPEALNY
TYR_FES/561-816          -------------------------------------------GLRQVPVKWTAPEALNY
TYR_FGFR1/478-756        -------------------------------------------TNGRLPVKWMAPEALFD
TYR_FGFR2/481-759        -------------------------------------------TNGRLPVKWMAPEALFD
TYR_FGFR3/472-750        -------------------------------------------TNGRLPVKWMAPEALFD
TYR_FGFR4/467-745        -------------------------------------------SNGRLPVKWMAPEALFD
TYR_FGR/263-514          -------------------------------------------QGSKFPIKWTAPEAALF
TYR_FLT1/827-1156        -------------------------------------------GDTRLPLKWMAPESIFD
TYR_FLT3/610-945         -------------------------------------------GNARLPVKWMAPESLFE
TYR_FLT4/845-1171        -------------------------------------------GSARLPLKWMAPESIFD
TYR_FRK/234-489          -------------------------------------------HEIKLPVKWTAPEAIRS
TYR_FYN/271-522          -------------------------------------------QGAKFPIKWTAPEAALY
TYR_HCK/262-513          -------------------------------------------EGAKFPIKWTAPEAINF
TYR_IGF1R/999-1268       -------------------------------------------GKGLLPVRWMSPESLKD
TYR_INSR/1023-1292       -------------------------------------------GKGLLPVRWMAPESLKD
TYR_INSRR/979-1248       -------------------------------------------GKGLLPVRWMAPESLKD
TYR_ITK/363-614          -------------------------------------------TGTKFPVKWASPEVFSF
TYR_JAK1_1/583-847       -------------------------------------------QECIERIPWIAPECVED
TYR_JAK1_2/875-1151      -------------------------------------------DDRDSPVFWYAPECLMQ
TYR_JAK2_1/545-807       -------------------------------------------DILQERIPWVPPECIEN
TYR_JAK2_2/849-1125      -------------------------------------------EPGESPIFWYAPESLTE
TYR_JAK3_1/521-779       -------------------------------------------EMLTDRIPWVAPECLRE
TYR_JAK3_2/822-1097      -------------------------------------------EPGQSPIFWYAPESLSD
TYR_KDR/834-1162         -------------------------------------------GDARLPLKWMAPETIFD
TYR_KIT/589-926          -------------------------------------------GNARLPVKWMAPESIFN
TYR_LCK/245-496          -------------------------------------------EGAKFPIKWTAPEAINY
TYR_LMTK2/137-409        -------------------------------------------DKKVFPLRWTAPELVTS
TYR_LMTK3/133-410        -------------------------------------------ERLWIPLRWAAPELLGE
TYR_LTK/510-779          -------------------------------------------DRALLPVKWMPPEAFLE
TYR_LYN/247-499          -------------------------------------------EGAKFPIKWTAPEAINF
TYR_MATK/235-480         -------------------------------------------DSSRLPVKWTAPEALKH
TYR_MERTK/587-856        -------------------------------------------RIAKMPVKWIAIESLAD
TYR_MET/1076-1339        -------------------------------------------TGAKLPVKWMALESLQT
TYR_MST1R/1080-1343      -------------------------------------------RHARLPVKWMALESLQT
TYR_MUSK/575-858         -------------------------------------------ENDAIPIRWMPPESIFY
TYR_NTRK1/510-783        -------------------------------------------GRTMLPIRWMPPESILY
TYR_NTRK2/538-809        -------------------------------------------GHTMLPIRWMPPESIMY
TYR_NTRK3/538-826        -------------------------------------------GHTMLPIRWMPPESIMY
TYR_PDGFRA/593-952       -------------------------------------------GSTFLPVKWMAPESIFD
TYR_PDGFRB/600-960       -------------------------------------------GSTFLPLKWMAPESIFN
TYR_PTK2/422-678         -------------------------------------------SKGKLPIKWMAPESINF
TYR_PTK2B/425-681        -------------------------------------------SVTRLPIKWMSPESINF
TYR_PTK6/191-443         -------------------------------------------HDHNIPYKWTAPEALSR
TYR_PTK7/796-1063        -------------------------------------------RQAWVPLRWMSPEAILE
TYR_RET/724-1007         -------------------------------------------SQGRIPVKWMAIESLFD
TYR_ROR1/473-748         -------------------------------------------SKSLLPIRWMPPEAIMY
TYR_ROR2/473-748         -------------------------------------------GNSLLPIRWMAPEAIMY
TYR_ROS1/1945-2217       -------------------------------------------GEGLLPVRWMAPESLMD
TYR_RYK/330-598          -------------------------------------------DNENRPVRWMALESLVN
TYR_SRC/270-521          -------------------------------------------QGAKFPIKWTAPEAALY
TYR_SRMS/230-482         -------------------------------------------SSSKIPVKWTAPEAANY
TYR_STYK1/113-382        -------------------------------------------STQTIPLKWLAPERLLL
TYR_SYK/370-628          -------------------------------------------THGKWPVKWYAPECINY
TYR_TEC/370-621          -------------------------------------------SGAKFPVKWCPPEVFNY
TYR_TEK/824-1094         -------------------------------------------TMGRLPVRWMAIESLNY
TYR_TIE1/839-1109        -------------------------------------------TMGRLPVRWMAIESLNY
TYR_TNK1/116-379         -------------------------------------------GPRPIPYAWCAPESLRH
TYR_TNK2/126-387         -------------------------------------------EHRKVPFAWCAPESLKT
TYR_TXK/271-522          -------------------------------------------FGAKFPIKWSPPEVFLF
TYR_TYK2_1/589-868       -------------------------------------------EERVERIPWLAPECLPG
TYR_TYK2_2/897-1171      -------------------------------------------EDGDSPVFWYAPECLKE
TYR_TYRO3/518-788        -------------------------------------------CASKLPVKWLALESLAD
TYR_YES1/277-528         -------------------------------------------QGAKFPIKWTAPEAALY
TYR_ZAP70/337-595        -------------------------------------------SAGKWPLKWYAPECINF

0ANNOTATION/1-2208       --ALC~HF------------------------HF----------------------HF~F
AGC_AKT1/150-408         --------------------------------NDYG-RAVDWWGLGVVMYEMMCG-----
AGC_AKT2/152-409         --------------------------------NDYG-RAVDWWGLGVVMYEMMCG-----
AGC_AKT3/148-405         --------------------------------NDYG-RAVDWWGLGVVMYEMMCG-----
AGC_CDC42BPA/77-343      --medgk-------------------------GRYG-PECDWWSLGVCMYEMLYG-----
AGC_CDC42BPB/76-342      --medgm-------------------------GKYG-PECDWWSLGVCMYEMLYG-----
AGC_CDC42BPG/71-337      --meegk-------------------------GHYG-PQCDWWSLGVCAYELLFG-----
AGC_CIT/97-360           --mngdgk------------------------GTYG-LDCDWWSVGVIAYEMIYG-----
AGC_DMPK/71-339          --vgggpgt-----------------------GSYG-PECDWWALGVFAYEMFYG-----
AGC_GRK1/190-455         --------------------------------EEYD-FSVDYFALGVTLYEMIAA-----
AGC_GRK2/191-453         --g-----------------------------VAYD-SSADWFSLGCMLFKLLRG-----
AGC_GRK3/191-453         --g-----------------------------TAYD-SSADWFSLGCMLFKLLRG-----
AGC_GRK4/187-449         --------------------------------EKYT-FSPDWWGLGCLIYEMIQG-----
AGC_GRK5/186-448         --------------------------------QRYG-LSPDYWGLGCLIYEMIEG-----
AGC_GRK6/186-448         --------------------------------ERYT-FSPDWWALGCLLYEMIAG-----
AGC_GRK7/191-454         --k-----------------------------VSYS-YPVDWFAMGCSIYEMVAG-----
AGC_LATS1/705-1010       --------------------------------TGYT-QLCDWWSVGVILFEMLVG-----
AGC_LATS2/668-973        --------------------------------KGYT-QLCDWWSVGVILFEMLVG-----
AGC_MAST1/374-647        --------------------------------QGYG-KPVDWWAMGIILYEFLVG-----
AGC_MAST2/512-785        --------------------------------QGYG-KPVDWWAMGIILYEFLVG-----
AGC_MAST3/367-640        --------------------------------QGYG-KPVDWWAMGVVLYEFLVG-----
AGC_MAST4/570-843        --------------------------------QGYG-KPVDWWAMGIILYEFLVG-----
AGC_MASTL/35-835         --------------------------------RAHG-PAVDWWALGVCLFEFLTG-----
AGC_PDPK1/82-342         --------------------------------KSAC-KSSDLWALGCIIYQLVAG-----
AGC_PDPK2P/55-315        --------------------------------KSAC-KSSDLWALGCIIYQLVAG-----
AGC_PKN1/615-874         --------------------------------TSYT-RAVDWWGLGVLLYEMLVG-----
AGC_PKN2/657-916         --------------------------------TSYT-RAVDWWGLGVLIYEMLVG-----
AGC_PKN3/559-818         --------------------------------EAYT-RAVDWWGLGVLLYEMLVG-----
AGC_PRKACA/44-298        --------------------------------KGYN-KAVDWWALGVLIYEMAAG-----
AGC_PRKACB/44-298        --------------------------------KGYN-KAVDWWALGVLIYEMAAG-----
AGC_PRKACG/44-298        --------------------------------KGYN-KAVDWWALGVLIYEMAVG-----
AGC_PRKCA/339-597        --------------------------------QPYG-KSVDWWAYGVLLYEMLAG-----
AGC_PRKCB/342-600        --------------------------------QPYG-KSVDWWAFGVLLYEMLAG-----
AGC_PRKCD/349-603        --------------------------------LKYT-FSVDWWSFGVLLYEMLIG-----
AGC_PRKCE/408-668        --------------------------------LEYG-PSVDWWALGVLMYEMMAG-----
AGC_PRKCG/351-614        --------------------------------QPYG-KSVDWWSFGVLLYEMLAG-----
AGC_PRKCH/355-614        --------------------------------MLYG-PAVDWWAMGVLLYEMLCG-----
AGC_PRKCI/254-522        --------------------------------EDYG-FSVDWWALGVLMFEMMAG-----
AGC_PRKCQ/380-634        --------------------------------QKYN-HSVDWWSFGVLLYEMLIG-----
AGC_PRKCZ/252-518        --------------------------------EEYG-FSVDWWALGVLMFEMMAG-----
AGC_PRKG1/360-619        --------------------------------KGHD-ISADYWSLGILMYELLTG-----
AGC_PRKG2/453-711        --------------------------------KGHD-FSVDFWSLGILVYELLTG-----
AGC_PRKX/49-303          --------------------------------KGHG-RAVDWWALGILIFEMLSG-----
AGC_PRKY/49-277          --------------------------------KGHG-RAVDWWALGILIFEMLSG-----
AGC_ROCK1/76-338         --qggd--------------------------GYYG-RECDWWSVGVFLYEMLVG-----
AGC_ROCK2/92-354         --qggd--------------------------GFYG-RECDWWSVGVFLYEMLVG-----
AGC_RPS6KA1_1/62-321     --------------------------------QGHS-HSADWWSYGVLMFEMLTG-----
AGC_RPS6KA2_1/59-318     --------------------------------RGHT-QSADWWSFGVLMFEMLTG-----
AGC_RPS6KA3_1/68-327     --------------------------------RGHT-QSADWWSFGVLMFEMLTG-----
AGC_RPS6KA4_1/33-301     --k-----------------------------TGHG-KAVDWWSLGILLFELLTG-----
AGC_RPS6KA5_1/49-318     --gd----------------------------SGHD-KAVDWWSLGVLMYELLTG-----
AGC_RPS6KA6_1/73-330     --------------------------------RGHS-QSADWWSYGVLMFEMLTG-----
AGC_RPS6KB1/91-352       --------------------------------SGHN-RAVDWWSLGALMYDMLTG-----
AGC_RPS6KB2/67-328       --------------------------------SGHN-RAVDWWSLGALMYDMLTG-----
AGC_RSKR/107-359         --------------------------------GPYN-HAADWWSLGVLLFSLATG-----
AGC_SGK1/98-355          --------------------------------QPYD-RTVDWWCLGAVLYEMLYG-----
AGC_SGK2/95-352          --------------------------------EPYD-RAVDWWCLGAVLYEMLHG-----
AGC_SGK3/162-419         --------------------------------QPYD-NTVDWWCLGAVLYEMLYG-----
AGC_STK32A/23-281        --rkg---------------------------AGYS-FAVDWWSLGVTAYELLRG-----
AGC_STK32B/23-283        --ymdrg-------------------------PGYS-YPVDWWSLGITAYELLRG-----
AGC_STK32C/93-353        --fvngg-------------------------TGYS-FEVDWWSVGVMAYELLRG-----
AGC_STK38/89-382         --------------------------------TGYN-KLCDWWSLGVIMYEMLIG-----
AGC_STK38L/90-383        --------------------------------TGYN-KLCDWWSLGVIMYEMLIG-----
CAMK_AURKA/133-383       --------------------------------RMHD-EKVDLWSLGVLCYEFLVG-----
CAMK_AURKB/77-327        --------------------------------RMHN-EKVDLWCIGVLCYELLVG-----
CAMK_AURKC/43-293        --------------------------------RTYD-EKVDLWCIGVLCYELLVG-----
CAMK_BRSK1/34-285        --------------------------------EKYDGRRADMWSCGVILFALLVG-----
CAMK_BRSK2/19-270        --------------------------------EKYDGRKADVWSCGVILFALLVG-----
CAMK_CAMK1/20-276        --------------------------------KPYS-KAVDCWSIGVIAYILLCG-----
CAMK_CAMK1D/23-279       --------------------------------KPYS-KAVDCWSIGVIAYILLCG-----
CAMK_CAMK1G/23-277       --------------------------------KPYS-KAVDCWSIGVITYILLCG-----
CAMK_CAMK2A/13-271       --------------------------------DPYG-KPVDLWACGVILYILLVG-----
CAMK_CAMK2B/14-272       --------------------------------EAYG-KPVDIWACGVILYILLVG-----
CAMK_CAMK2D/14-272       --------------------------------DPYG-KPVDMWACGVILYILLVG-----
CAMK_CAMK2G/14-272       --------------------------------DPYG-KPVDIWACGVILYILLVG-----
CAMK_CAMK4/46-300        --------------------------------CAYG-PEVDMWSVGIITYILLCG-----
CAMK_CAMKK1/128-409      --sg----------------------------QSFSGKALDVWATGVTLYCFVYG-----
CAMK_CAMKK2/165-446      --tr----------------------------KIFSGKALDVWAMGVTLYCFVFG-----
CAMK_CAMKV/24-286        --------------------------------QRYG-RPVDCWAIGVIMYILLSG-----
CAMK_CASK/12-276         --------------------------------EPYG-KPVDVWGCGVILFILLSG-----
CAMK_CHEK1/9-265         --------------------------------REFHAEPVDVWSCGIVLTAMLAG-----
CAMK_CHEK2/220-486       --vgt---------------------------AGYN-RAVDCWSLGVILFICLSG-----
CAMK_DAPK1/13-275        --------------------------------EPLG-LEADMWSIGVITYILLSG-----
CAMK_DAPK2/23-285        --------------------------------EPLG-LEADMWSIGVITYILLSG-----
CAMK_DAPK3/13-275        --------------------------------EPLG-LEADMWSIGVITYILLSG-----
CAMK_DCLK1/390-647       --------------------------------TGYG-LKVDIWAAGVITYILLCG-----
CAMK_DCLK2/394-651       --------------------------------TGYG-LKVDIWAAGVITYILLCG-----
CAMK_DCLK3/356-613       --------------------------------KGYG-LEVDMWAAGVILYILLCG-----
CAMK_HUNK/62-320         --------------------------------KKYG-PKIDVWSIGVNMYAMLTG-----
CAMK_KALRN/2683-2937     --------------------------------IPVS-LGTDIWSIGVLTYVMLSG-----
CAMK_MAPKAPK2/63-325     --------------------------------EKYD-KSCDMWSLGVIMYILLCG-----
CAMK_MAPKAPK3/43-304     --------------------------------EKYD-KSCDMWSLGVIMYILLCG-----
CAMK_MAPKAPK5/20-304     --qrrhqkeksgiiptsptp------------YTYN-KSCDLWSLGVIIYVMLCG-----
CAMK_MARK1/60-311        --------------------------------KKYDGPEVDVWSLGVILYTLVSG-----
CAMK_MARK2/53-304        --------------------------------KKYDGPEVDVWSLGVILYTLVSG-----
CAMK_MARK3/56-307        --------------------------------KKYDGPEVDVWSLGVILYTLVSG-----
CAMK_MARK4/59-310        --------------------------------KKYDGPEVDIWSLGVILYTLVSG-----
CAMK_MELK/11-263         --------------------------------KSYLGSEADVWSMGILLYVLMCG-----
CAMK_MKNK1/48-374        --ftdqa-------------------------TFYD-KRCDLWSLGVVLYIMLSG-----
CAMK_MKNK2/83-368        --fseea-------------------------SIYD-KRCDLWSLGVILYILLSG-----
CAMK_MYLK/1464-1719      --------------------------------EPIG-YATDMWSIGVICYILVSG-----
CAMK_MYLK2/283-540       --------------------------------DQIS-DKTDMWSMGVITYMLLSG-----
CAMK_MYLK3/513-770       --------------------------------EFVS-FPTDMWSVGVITYMLLSG-----
CAMK_MYLK4/104-361       --------------------------------DFVS-FPTDMWSVGVIAYMLLSG-----
CAMK_NIM1K/74-325        --------------------------------EHYIGIYVDIWALGVLLYFMVTG-----
CAMK_NUAK1/55-306        --------------------------------RPYRGPEVDSWALGVLLYTLVYG-----
CAMK_NUAK2/53-303        --------------------------------KPYTGPEVDSWSLGVLLYILVHG-----
CAMK_OBSCN_1/6468-6721   --------------------------------NPVS-EASDIWAMGVISYLSLTC-----
CAMK_OBSCN_2/7672-7924   --------------------------------QGAV-PQTDIWAIGVTAFIMLSA-----
CAMK_PASK/999-1251       --------------------------------NPYRGPELEMWSLGVTLYTLVFE-----
CAMK_PHKG1/20-288        --smnedh------------------------PGYG-KEVDMWSTGVIMYTLLAG-----
CAMK_PHKG2/24-291        --smdeth------------------------PGYG-KEVDLWACGVILFTLLAG-----
CAMK_PIM1/38-290         --------------------------------HRYHGRSAAVWSLGILLYDMVCG-----
CAMK_PIM2/32-286         --------------------------------HQYHALPATVWSLGILLYDMVCG-----
CAMK_PIM3/40-293         --------------------------------HRYHGRSATVWSLGVLLYDMVCG-----
CAMK_PLK1/53-305         --------------------------------KGHS-FEVDVWSIGCIMYTLLVG-----
CAMK_PLK2/82-334         --------------------------------QGHG-CESDIWALGCVMYTMLLG-----
CAMK_PLK3/62-314         --------------------------------QGHG-PEADVWSLGCVMYTLLCG-----
CAMK_PLK4/12-265         --------------------------------SAHG-LESDVWSLGCMFYTLLIG-----
CAMK_PLK5/1-66           ------------------------------------------------MYTVLTG-----
CAMK_PNCK/15-270         --------------------------------KPYG-KAVDVWALGVISYILLCG-----
CAMK_PRKAA1/27-279       --------------------------------RLYAGPEVDIWSSGVILYALLCG-----
CAMK_PRKAA2/16-268       --------------------------------RLYAGPEVDIWSCGVILYALLCG-----
CAMK_PRKD1/583-839       --------------------------------KGYN-RSLDMWSVGVIIYVSLSG-----
CAMK_PRKD2/551-807       --------------------------------QGYN-RSLDMWSVGVIMYVSLSG-----
CAMK_PRKD3/576-832       --------------------------------KGYN-RSLDMWSVGVIIYVSLSG-----
CAMK_PSKH1/98-355        --------------------------------KPYT-NSVDMWALGVIAYILLSG-----
CAMK_PSKH2/63-320        --------------------------------KPYT-SAVDMWALGVITYALLSG-----
CAMK_RPS6KA1_2/418-675   --------------------------------QGYD-EGCDIWSLGILLYTMLAG-----
CAMK_RPS6KA2_2/415-672   --------------------------------QGYD-AACDIWSLGILLYTMLAG-----
CAMK_RPS6KA3_2/422-679   --------------------------------QGYD-AACDIWSLGVLLYTMLTG-----
CAMK_RPS6KA4_2/408-674   --------------------------------QGYD-ESCDLWSLGVILYMMLSG-----
CAMK_RPS6KA5_2/423-687   --------------------------------NGYD-ESCDLWSLGVILYTMLSG-----
CAMK_RPS6KA6_2/426-683   --------------------------------QGYD-AACDIWSLGVLFYTMLAG-----
CAMK_SIK1/27-278         --------------------------------KEYEGPQLDIWSLGVVLYVLVCG-----
CAMK_SIK1B/27-278        --------------------------------KEYEGPQLDIWSLGVVLYVLVCG-----
CAMK_SIK2/20-271         --------------------------------QQYEGPQLDIWSMGVVLYVLVCG-----
CAMK_SIK3/66-317         --------------------------------KEYDGPKVDIWSLGVVLYVLVCG-----
CAMK_SNRK/16-269         --------------------------------DEYDAPAVDIWSLGVILFMLVCG-----
CAMK_SPEG_1/1601-1854    --------------------------------SPVS-GVTDIWPVGVVAFLCLTG-----
CAMK_SPEG_2/2966-3218    --------------------------------EPIG-SATDIWGAGVLTYIMLSG-----
CAMK_STK11/49-309        --l-----------------------------DTFSGFKVDIWSAGVTLYNITTG-----
CAMK_STK17A/59-321       --------------------------------DPIS-MATDMWSIGVLTYVMLTG-----
CAMK_STK17B/32-293       --------------------------------DPIT-TATDMWNIGIIAYMLLTH-----
CAMK_STK33/116-381       --------------------------------HDYS-QQCDIWSIGVVMYMLLRG-----
CAMK_STK40/35-330        --------------------------------RPYRGKPSDMWALGVVLFTMLYG-----
CAMK_TRIB1/94-338        --t-----------------------------GTYSGKAADVWSLGVMLYTLLVG-----
CAMK_TRIB2/64-308        --s-----------------------------GSYSGKAADVWSLGVMLYTMLVG-----
CAMK_TRIB3/71-315        --r-----------------------------ASYSGKAADVWSLGVALFTMLAG-----
CAMK_TRIO/2796-3050      --------------------------------NPVS-LTSDTWSVGVLTYVLLSG-----
CAMK_TSSK1B/12-272       --------------------------------IPYQPKVYDIWSLGVILYIMVCG-----
CAMK_TSSK2/12-272        --------------------------------IPYQPKVYDIWSLGVILYIMVCG-----
CAMK_TSSK3/10-265        --------------------------------IPHDSKKGDVWSMGVVLYVMLCA-----
CAMK_TSSK4/25-293        --------------------------------LPYNPFLSDTWSMGVILYTLVVA-----
CAMK_TSSK6/12-267        --------------------------------IPYDPKKYDVWSMGVVLYVMVTG-----
CAMK_TTN/32178-32432     --------------------------------DVVS-TATDMWSLGTLVYVLLSG-----
CK1_CSNK1A1/17-283       --------------------------------IEQS-RRDDMESLGYVLMYFNRT-----
CK1_CSNK1A1L/17-283      --------------------------------IEQS-RRDDMESLGYVFMYFNRT-----
CK1_CSNK1D/9-275         --------------------------------IEQS-RRDDLESLGYVLMYFNLG-----
CK1_CSNK1E/9-275         --------------------------------IEQS-RRDDLESLGYVLMYFNLG-----
CK1_CSNK1G1/44-313       --------------------------------KEQS-RRDDLEALGHMFMYFLRG-----
CK1_CSNK1G2/46-314       --------------------------------KEQS-RRDDLEALGHMFMYFLRG-----
CK1_CSNK1G3/43-310       --------------------------------KEQS-RRDDLEALGHMFMYFLRG-----
CK1_TTBK1/34-295         --------------------------------REMG-RHDDLWSLFYMLVEFAVG-----
CK1_TTBK2/21-282         --------------------------------REMG-RHDDLWSLFYMLVEFVVG-----
CK1_VRK1/37-326          --------------------------------VAPS-RRGDLEILGYCMIQWLTG-----
CK1_VRK2/29-315          --------------------------------VALS-RRSDVEILGYCMLRWLCG-----
CK1_VRK3/166-455         --------------------------------CGPS-RRSDLQSLGYCMLKWLYG-----
CMGC_CDK1/4-287          --s-----------------------------ARYS-TPVDIWSIGTIFAELATK-----
CMGC_CDK10/39-323        --t-----------------------------TTQT-TSIDMWAVGCILAELLAH-----
CMGC_CDK11A/426-711      --a-----------------------------KEYS-TAVDMWSVGCIFGELLTQ-----
CMGC_CDK11B/438-723      --a-----------------------------KEYS-TAVDMWSVGCIFGELLTQ-----
CMGC_CDK12/727-1020      --e-----------------------------ERYT-PAIDVWSCGCILGELFTK-----
CMGC_CDK13/705-998       --e-----------------------------ERYT-PAIDVWSCGCILGELFTK-----
CMGC_CDK14/135-419       --s-----------------------------TEYS-TCLDMWGVGCIFVEMIQG-----
CMGC_CDK15/103-387       --a-----------------------------TEYS-SELDIWGAGCIFIEMFQG-----
CMGC_CDK16/165-446       --s-----------------------------TDYS-TQIDMWGVGCIFYEMATG-----
CMGC_CDK17/192-473       --s-----------------------------SEYS-TQIDMWGVGCIFFEMASG-----
CMGC_CDK18/144-425       --s-----------------------------TEYS-TPIDMWGVGCIHYEMATG-----
CMGC_CDK19/20-335        --a-----------------------------RHYT-KAIDIWAIGCIFAELLTS-----
CMGC_CDK2/4-286          --c-----------------------------KYYS-TAVDIWSLGCIFAEMVTR-----
CMGC_CDK20/4-288         --a-----------------------------RQYD-QGVDLWSVGCIMGELLNG-----
CMGC_CDK3/4-286          --s-----------------------------KFYT-TAVDIWSIGCIFAEMVTR-----
CMGC_CDK4/6-295          --------------------------------STYA-TPVDMWSVGCIFAEMFRR-----
CMGC_CDK5/4-286          --a-----------------------------KLYS-TSIDMWSAGCIFAELANA--g--
CMGC_CDK6/13-300         --------------------------------SSYA-TPVDLWSVGCIFAEMFRR-----
CMGC_CDK7/12-296         --a-----------------------------RMYG-VGVDMWAVGCILAELLLR-----
CMGC_CDK8/20-335         --a-----------------------------RHYT-KAIDIWAIGCIFAELLTS-----
CMGC_CDK9/19-315         --e-----------------------------RDYG-PPIDLWGAGCIMAEMWTR-----
CMGC_CDKL1/5-288         --d-----------------------------TQYG-PPVDVWAIGCVFAELLSG-----
CMGC_CDKL2/4-287         --d-----------------------------VKYG-KAVDVWAIGCLVTEMFMG-----
CMGC_CDKL3/4-286         --d-----------------------------TSYG-KPVDIWALGCMIIEMATG-----
CMGC_CDKL4/4-286         --d-----------------------------TQYG-SSVDIWAIGCVFAELLTG-----
CMGC_CDKL5/13-297        --------------------------------APYG-KSVDMWSVGCILGELSDG-----
CMGC_CLK1/161-477        --------------------------------LGWS-QPCDVWSIGCILIEYYLG-----
CMGC_CLK2/163-479        --------------------------------LGWS-QPCDVWSIGCIIFEYYVG-----
CMGC_CLK3/304-620        --------------------------------LGWA-QPCDVWSIGCILFEYYRG-----
CMGC_CLK4/159-475        --------------------------------LGWS-QPCDVWSIGCILIEYYLG-----
CMGC_CSNK2A1/39-324      --y-----------------------------QMYD-YSLDMWSLGCMLASMIFR--k--
CMGC_CSNK2A2/40-325      --y-----------------------------QMYD-YSLDMWSLGCMLASMIFR--r--
CMGC_CSNK2A3/39-324      --y-----------------------------QMYD-YSLDMWRLGCMLASMIFR--k--
CMGC_DYRK1A/159-479      --------------------------------MPYD-LAIDMWSLGCILVEMHTG-----
CMGC_DYRK1B/111-431      --------------------------------TPYD-LAIDMWSLGCILVEMHTG-----
CMGC_DYRK2/222-535       --------------------------------ARYG-MPIDMWSLGCILAELLTG-----
CMGC_DYRK3/209-522       --------------------------------SRYS-TPIDIWSFGCILAELLTG-----
CMGC_DYRK4/104-400       --------------------------------HPYD-VAIDMWSLGCITAELYTG-----
CMGC_GSK3A/119-403       --a-----------------------------TDYT-SSIDVWSAGCVLAELLLG-----
CMGC_GSK3B/56-340        --a-----------------------------TDYT-SSIDVWSAGCVLAELLLG-----
CMGC_HIPK1/190-518       --------------------------------LPFC-EAIDMWSLGCVIAELFLG-----
CMGC_HIPK2/199-527       --------------------------------LPFC-EAIDMWSLGCVIAELFLG-----
CMGC_HIPK3/197-525       --------------------------------LPFC-EAIDMWSLGCVIAELFLG-----
CMGC_HIPK4/11-347        --------------------------------LPFC-EKVDVWSLGCVMAELHLG-----
CMGC_ICK/4-284           --s-----------------------------TNYS-SPIDVWAVGCIMAEVYTL-----
CMGC_MAK/4-284           --s-----------------------------SVYS-SPIDVWAVGSIMAELYML-----
CMGC_MAPK1/25-313        --s-----------------------------KGYT-KSIDIWSVGCILAEMLSN-----
CMGC_MAPK10/64-359       --------------------------------MGYK-ENVDIWSVGCIMGEMVRH-----
CMGC_MAPK11/24-308       --w-----------------------------MHYN-QTVDIWSVGCIMAELLQG-----
CMGC_MAPK12/27-311       --w-----------------------------MRYT-QTVDIWSVGCIMAEMITG-----
CMGC_MAPK13/25-308       --w-----------------------------MHYN-QTVDIWSVGCIMAEMLTG-----
CMGC_MAPK14/24-308       --w-----------------------------MHYN-QTVDIWSVGCIMAELLTG-----
CMGC_MAPK15/13-304       --s-----------------------------HRYT-LGVDMWSLGCILGEMLRG-----
CMGC_MAPK3/42-330        --s-----------------------------KGYT-KSIDIWSVGCILAEMLSN-----
CMGC_MAPK4/20-312        --p-----------------------------NNYT-KAIDMWAAGCILAEMLTG-----
CMGC_MAPK6/20-316        --p-----------------------------NNYT-KAIDMWAAGCIFAEMLTG-----
CMGC_MAPK7/55-347        --l-----------------------------HEYT-QAIDLWSVGCIFGEMLAR-----
CMGC_MAPK8/26-321        --------------------------------MGYK-ENVDLWSVGCIMGEMVCH-----
CMGC_MAPK9/26-321        --------------------------------MGYK-ENVDIWSVGCIMGELVKG-----
CMGC_MOK/4-285           --d-----------------------------GFYT-YKMDLWSAGCVFYEIASL-----
CMGC_NLK/138-427         --s-----------------------------RHYS-NAIDIWSVGCIFAELLGR-----
CMGC_PRPF4B/687-1003     --------------------------------KSYD-YGIDMWSVGCTLYELYTG-----
CMGC_SRPK1/80-653        --------------------------------SGYN-TPADIWSTACMAFELATG-----
CMGC_SRPK2/81-686        --------------------------------AGYS-TPADIWSTACMAFELATG-----
CMGC_SRPK3/79-565        --------------------------------AEYG-PPADIWSTACMAFELATG-----
NEK_NEK1/4-258           --------------------------------KPYN-NKSDIWALGCVLYELCTL-----
NEK_NEK10/519-785        --------------------------------EPYG-EKADVWAVGCILYQMATL-----
NEK_NEK11/29-287         --------------------------------QGYD-TKSDIWSLACILYEMCCM-----
NEK_NEK2/8-271           --------------------------------MSYN-EKSDIWSLGCLLYELCAL-----
NEK_NEK3/4-257           --------------------------------LPYN-NKSDIWSLGCILYELCTL-----
NEK_NEK4/6-261           --------------------------------KPYN-YKSDVWALGCCVYEMATL-----
NEK_NEK5/4-259           --------------------------------KPYN-NKTDIWSLGCVLYELCTL-----
NEK_NEK6/45-305          --------------------------------NGYN-FKSDIWSLGCLLYEMAAL-----
NEK_NEK7/34-294          --------------------------------NGYN-FKSDIWSLGCLLYEMAAL-----
NEK_NEK8/4-258           --------------------------------KPYN-QKSDIWALGCVLYELASL-----
NEK_NEK9/52-308          --------------------------------VKYN-FKSDIWAVGCVIFELLTL-----
OTHER_AAK1/46-313        --ysg---------------------------KIIT-TKADIWALGCLLYKLCYF-----
OTHER_BMP2K/51-317       --ygg---------------------------KPIT-TKADIWALGCLLYKLCFF-----
OTHER_BUB1/787-1056      --------------------------------KPWN-YQIDYFGVAATVYCMLFG-----
OTHER_BUB1B/766-1021     --------------------------------CSSP-YQVDLFGIADLAHLLLFK-----
OTHER_CDC7/58-569        --c-----------------------------PNQT-TAIDMWSAGVIFLSLLSG--r--
OTHER_CHUK/15-309        --------------------------------KPYT-ATVDYWSFGTMVFECIAG-----
OTHER_DSTYK/648-908      --------------------------------GKYD-NSVDVYAFGILFWYICSG-----
OTHER_EIF2AK1/167-583    --------------------------------SEYD-AKSDMYSLGVVLLELFQP-----
OTHER_EIF2AK2/267-538    --------------------------------QDYG-KEVDLYALGLILAELLHV-----
OTHER_EIF2AK3/593-1077   --------------------------------NSYS-HKVDIFSLGLILFELLYP-----
OTHER_EIF2AK4_1/280-539  --------------------------------YKTG-KKGDVWRLGLLLLSLSQG-----
OTHER_EIF2AK4_2/590-1001 --tk----------------------------SAYN-QKVDLFSLGIIFFEMSYH-----
OTHER_ERN1/569-832       --dck---------------------------ENPT-YTVDIFSAGCVFYYVISE--g--
OTHER_ERN2/518-781       --lpp---------------------------DSPT-SAVDIFSAGCVFYYVLSG--g--
OTHER_GAK/40-315         --ysn---------------------------FPIG-EKQDIWALGCILYLLCFR-----
OTHER_HASPIN/484-797     --rlmkkennnrw-------------------GEYH-PYSNVLWLHYLTDKMLKQ-----
OTHER_IKBKB/15-308       --------------------------------QKYT-VTVDYWSFGTLAFECITG-----
OTHER_IKBKE/9-304        --avlrkpqq----------------------KAFG-VTVDLWSIGVTLYHAATG-----
OTHER_MLKL/201-468       --vf----------------------------YQYD-VKSEIYSFGIVLWEIATG-----
OTHER_MOS/60-340         --------------------------------EGVT-PKADIYSFAITLWQMTTK-----
OTHER_NRBP1/64-327       --------------------------------TNVT-TAVDIYSFGMCALEMAVL-----
OTHER_NRBP12/37-306      --------------------------------VADG-TAVDIFSFGMCALEMAVL-----
OTHER_PAN3/480-751       --------------------------------MAQY-QQADLISLGKVVLALACN-----
OTHER_PBK/32-320         --n-----------------------------GVIT-DKADIFAFGLTLWEMMTL-----
OTHER_PDIK1L/8-331       --------------------------------GHYT-AKADIFALGIIIWAMLER-----
OTHER_PEAK1/1327-1665    ---------------------------------TQY-KKCDEFQTGILIYEMLHL-----
OTHER_PEAK3/171-397      ----------------------------------------HAPQLGSLLRALLSL-----
OTHER_PIK3R4/26-313      --ggmfateleymrdpstplvdlnsnqrtr--GELK-RAMDIFSAGCVIAELFTE--g--
OTHER_PINK1/156-509      --rpgpra------------------------VIDY-SKADAWAVGAIAYEIFGL-----
OTHER_PKDCC/138-391      --csaqgwc-----------------------EGMN-EKRNLYNAYRFFFTYL-------
OTHER_PKMYT1/110-359     --------------------------------GSYG-TAADVFSLGLTILEVACN-----
OTHER_POMK/81-333        --ygedvpfhddlm------------------PSYD-EKIDIWKIPDISSFLLGH-----
OTHER_PRAG1/992-1327     --------------------------------ASQY-RKFDEFQTGILIYELLHQ-----
OTHER_PXK/146-396        --rk----------------------------INTL-ESVDVHCFGHLLYEMTYG-----
OTHER_RNASEL/361-586     ---------------------------------PQE-VKRDLEDLGRLVLYVVKK-----
OTHER_RPS6KC1/337-1059   --------------------------------TEET-EACDWWSLGAVLFELLTG-----
OTHER_RPS6KL1/150-539    --------------------------------SELT-EACDWWSFGSLLYELLTG-----
OTHER_SBK1/53-315        --gradg-------------------------LAVD-TGVDVWAFGVLIFCVLTG-----
OTHER_SBK2/62-327        --pplpeg------------------------LPIQ-PALDAWALGVLLFCLLTG-----
OTHER_SBK3/43-306        --lppdt-------------------------LPLR-PAVDSWGLGVLLFCAATA-----
OTHER_SCYL1/14-263       --sgrv--------------------------VREK-WSADMWRLGCLIWEVFNG-----
OTHER_SCYL2/32-327       --------------------------------VSCE-TASDMYSLGTVMYAVFNK-----
OTHER_SCYL3/11-245       --efttlp------------------------ECHG-HARDAFSFGTLVESLLTI-----
OTHER_STK16/20-292       --qsh---------------------------CVID-ERTDVWSLGCVLYAMMFG-----
OTHER_STK31/710-972      --------------------------------KPAS-PGSDLYAYGCLLLWLSVQ-----
OTHER_STK35/202-529      --------------------------------GHYT-AKADIFALGIIIWAMIER-----
OTHER_STK36/4-254        --------------------------------RPYD-HTADLWSVGCILYELAVG-----
OTHER_STKLD1/28-297      --------------------------------FSFS-QKSDIWSLGCIILDMTSC-----
OTHER_TBCK/1-273         --gifkttdhmpskkp----------------LPSG-PKSDVWSLGIILFELCVG-----
OTHER_TBK1/7-304         --avlrkdhq----------------------KKYG-ATVDLWSIGVTFYHAATG-----
OTHER_TEX14/227-512      --------------------------------KAAT-VKSDIYSFSMIMQEILTD-----
OTHER_TLK1/456-734       --gkep--------------------------PKIS-NKVDVWSVGVIFFQCLYG-----
OTHER_TLK2/462-741       --gkep--------------------------PKIS-NKVDVWSVGVIFYQCLYG-----
OTHER_TP53RK/33-253      --------------------------------STHPNTETVFEAFLKSYSTSSKK-----
OTHER_TTK/525-791        --msssrengksk-------------------SKIS-PKSDVWSLGCILYYMTYG-----
OTHER_UHMK1/23-304       --nclaqaglqsd-------------------TECT-SAVDLWSLGIILLEMFSG-----
OTHER_ULK1/14-278        --------------------------------QHYD-GKADLWSIGTIVYQCLTG-----
OTHER_ULK2/7-271         --------------------------------QHYD-AKADLWSIGTVIYQCLVG-----
OTHER_ULK3/14-270        --------------------------------RQYD-ARVDLWSMGVILYEALFG-----
OTHER_ULK4/4-280         --------------------------------ADFS-ISSDLWSLGCLLYEMFSG-----
OTHER_WEE1/299-569       --n-----------------------------YTHL-PKADIFALALTVVCAAGA-----
OTHER_WEE2/212-486       --d-----------------------------YRHL-PKADIFALGLTIAVAAGA-----
OTHER_WNK1/220-479       --------------------------------EKYD-ESVDVYAFGMCMLEMATS-----
OTHER_WNK2/194-453       --------------------------------EHYD-ESVDVYAFGMCMLEMATS-----
OTHER_WNK3/146-405       --------------------------------EHYD-ESVDVYAFGMCMLEMATS-----
OTHER_WNK4/173-432       --------------------------------EKYD-EAVDVYAFGMCMLEMATS-----
RGC_GUCY2C/489-747       --------------------------------ANIS-QKGDVYSYGIIAQEIILR-----
RGC_GUCY2D/510-807       --pale--------------------------RRGT-LAGDVFSLAIIMQEVVCR-----
RGC_GUCY2F/547-811       --prgs--------------------------RLGS-FAGDVYSFAIIMQEVMVR-----
RGC_NPR1/533-803         --aspp--------------------------VRGS-QAGDVYSFGIILQEIALR-----
RGC_NPR2/517-788         --nplp--------------------------TTGM-QKADVYSFGIILQEIALR-----
STE_MAP2K1/68-361        --------------------------------THYS-VQSDIWSMGLSLVEMAVG-----
STE_MAP2K2/72-369        --------------------------------THYS-VQSDIWSMGLSLVELAVG-----
STE_MAP2K3/64-325        --elnq--------------------------KGYN-VKSDVWSLGITMIEMAIL-----
STE_MAP2K4/102-367       --sasr--------------------------QGYD-VRSDVWSLGITLYELATG-----
STE_MAP2K5/166-419       --------------------------------EQYG-IHSDVWSLGISFMELALG-----
STE_MAP2K6/53-314        --elnq--------------------------KGYS-VKSDIWSLGITMIELAIL-----
STE_MAP2K7/120-380       --pdptk-------------------------PDYD-IRADVWSLGISLVELATG-----
STE_MAP3K1/1243-1508     --------------------------------QQYG-RSCDVWSVGCAIIEMACA-----
STE_MAP3K14/399-653      --------------------------------RSCD-AKVDVWSSCCMMLHMLNG-----
STE_MAP3K15/645-908      --gp----------------------------RGYG-APADIWSLGCTIIEMATS-----
STE_MAP3K19/1061-1324    --------------------------------SGYG-RKSDIWSIGCTVFEMATG-----
STE_MAP3K2/356-616       --------------------------------EGYG-RKADIWSVACTVVEMLTE-----
STE_MAP3K3/362-622       --------------------------------EGYG-RKADVWSLGCTVVEMLTE-----
STE_MAP3K4/1343-1601     --akg---------------------------EGHG-RAADIWSLGCVVIEMVTG-----
STE_MAP3K5/673-938       --gp----------------------------RGYG-KAADIWSLGCTIIEMATG-----
STE_MAP3K6/643-906       --gp----------------------------RGYG-KAADIWSLGCTVIEMATG-----
STE_MAP3K8/127-388       --------------------------------RGHS-TKADIYSLGATLIHMQTG-----
STE_MAP4K1/17-274        --alk---------------------------GGYN-ELCDIWSLGITAIELAEL-----
STE_MAP4K2/16-273        --erk---------------------------GGYN-ELCDVWALGITAIELGEL-----
STE_MAP4K3/16-273        --erk---------------------------GGYN-QLCDLWAVGITAIELAEL-----
STE_MAP4K4/25-289        --denpd-------------------------ATYD-YRSDLWSCGITAIEMAEG-----
STE_MAP4K5/20-277        --ekn---------------------------GGYN-QLCDIWAVGITAIELGEL-----
STE_MINK1/25-289         --denpd-------------------------ATYD-YRSDIWSLGITAIEMAEG-----
STE_MYO3A/21-287         --eqqld-------------------------TTYD-ARCDTWSLGITAIELGDG-----
STE_MYO3B/27-293         --eqqyd-------------------------SSYD-ARCDVWSLGITAIELGDG-----
STE_NRK/25-313           --dedpr-------------------------RSYD-YRSDVWSVGITAIEMAEG-----
STE_OXSR1/17-291         --v-----------------------------RGYD-FKADIWSFGITAIELATG-----
STE_PAK1/270-521         --------------------------------KAYG-PKVDIWSLGIMAIEMIEG-----
STE_PAK2/249-499         --------------------------------KAYG-PKVDIWSLGIMAIEMVEG-----
STE_PAK3/283-534         --------------------------------KAYG-PKVDIWSLGIMAIEMVEG-----
STE_PAK4/321-572         --------------------------------LPYG-PEVDIWSLGIMVIEMVDG-----
STE_PAK5/449-700         --------------------------------LPYG-TEVDIWSLGIMVIEMIDG-----
STE_PAK6/407-658         --------------------------------SLYA-TEVDIWSLGIMVIEMVDG-----
STE_SLK/34-292           --etskd-------------------------RPYD-YKADVWSLGITLIEMAEI-----
STE_STK10/36-294         --etmkd-------------------------TPYD-YKADIWSLGITLIEMAQI-----
STE_STK24/36-286         --------------------------------SAYD-SKADIWSLGITAIELARG-----
STE_STK25/20-270         --------------------------------SAYD-FKADIWSLGITAIELAKG-----
STE_STK26/24-274         --------------------------------SAYD-SKADIWSLGITAIELAKG-----
STE_STK3/27-278          --------------------------------IGYN-CVADIWSLGITSIEMAEG-----
STE_STK39/63-337         --v-----------------------------RGYD-FKADMWSFGITAIELATG-----
STE_STK4/30-281          --------------------------------IGYN-CVADIWSLGITAIEMAEG-----
STE_STRADA/69-379        --nl----------------------------QGYD-AKSDIYSVGITACELANG-----
STE_STRADB/58-369        --dl----------------------------HGYN-VKSDIYSVGITACELASG-----
STE_TAOK1/28-281         --mde---------------------------GQYD-GKVDVWSLGITCIELAER-----
STE_TAOK2/28-281         --mde---------------------------GQYD-GKVDVWSLGITCIELAER-----
STE_TAOK3/24-277         --mde---------------------------GQYD-GKVDIWSLGITCIELAER-----
STE_TNIK/25-289          --denpd-------------------------ATYD-FKSDLWSLGITAIEMAEG-----
TKL_ACVR1/208-497        --tiqvdc------------------------FDSY-KRVDIWAFGLVLWEVARR--mvs
TKL_ACVR1B/207-496       --tinmkh------------------------FDSF-KCADIYALGLVYWEIARR--cns
TKL_ACVR1C/195-484       --tmnvni------------------------FESF-KRADIYSVGLVYWEIARR--csv
TKL_ACVR2A/192-481       --ainfq-------------------------RDAF-LRIDMYAMGLVLWELASR--cta
TKL_ACVR2B/190-480       --ainfq-------------------------RDAF-LRIDMYAMGLVLWELVSR--cka
TKL_ACVRL1/202-491       --qirtdc------------------------FESY-KWTDIWAFGLVLWEIARR--tiv
TKL_AMHR2/203-507        --tldlqdw-----------------------GMAL-RRADIYSLALLLWEILSR--cpd
TKL_ANKK1/21-287         --sn----------------------------KAPG-PKYDVYSFAIVIWELLTQ-----
TKL_ARAF/310-569         --qdp---------------------------NPYS-FQSDVYAYGVVLYELMTG-----
TKL_BMPR1A/234-523       --slnknh------------------------FQPY-IMADIYSFGLIIWEMARR--cit
TKL_BMPR1B/204-493       --slnrnh------------------------FQSY-IMADMYSFGLILWEVARR--cvs
TKL_BMPR2/203-503        --avnlrdc-----------------------ESAL-KQVDMYALGLIYWEIFMR--ctd
TKL_BRAF/457-716         --qdk---------------------------NPYS-FQSDVYAFGIVLYELMTG-----
TKL_ILK/193-448          --kpe---------------------------DTNR-RSADMWSFAVLLWELVTR-----
TKL_IRAK1/207-521        --------------------------------GRLA-VDTDTFSFGVVVLETLAG-----
TKL_IRAK2/205-501        --------------------------------GQLT-KRVDIFSCGIVLAEVLTG-----
TKL_IRAK3/160-445        --------------------------------GKLS-IKTDVYSFGIVIMEVLTG-----
TKL_IRAK4/175-456        --------------------------------GEIT-PKSDIYSFGVVLLEIITG-----
TKL_KSR1/613-879         --mtpgkdedq---------------------LPFS-KAADVYAFGTVWYELQAR-----
TKL_KSR2/666-930         --lspdteedk---------------------LPFS-KHSDVFALGTIWYELHAR-----
TKL_LIMK1/339-606        --------------------------------RSYD-EKVDVFSFGIVLCEIIGR-----
TKL_LIMK2/331-603        --------------------------------KSYD-ETVDIFSFGIVLCEIIGQ-----
TKL_LRRK1/1238-1522      --------------------------------IVYD-EKVDMFSYGMVLYELLSG-----
TKL_LRRK2/1875-2134      --n-----------------------------VIYN-QQADVYSFGLLLYDILTT-----
TKL_MAP3K10/98-359       --------------------------------SLFS-KSSDVWSFGVLLWELLTG-----
TKL_MAP3K11/117-378      --------------------------------STFS-KGSDVWSFGVLLWELLTG-----
TKL_MAP3K12/125-366      --------------------------------EPVS-EKVDIWSFGVVLWELLTG-----
TKL_MAP3K13/168-409      --------------------------------EPVS-EKVDIWSFGVVLWELLTG-----
TKL_MAP3K20/16-262       --------------------------------LPVS-ETCDTYSYGVVLWEMLTR-----
TKL_MAP3K21/124-400      --------------------------------SLFS-KGSDIWSYGVLLWELLTG-----
TKL_MAP3K7/36-286        --------------------------------SNYS-EKCDVFSWGIILWEVITR-----
TKL_MAP3K9/144-405       --------------------------------SMFS-KGSDVWSYGVLLWELLTG-----
TKL_RAF1/349-608         --qdn---------------------------NPFS-FQSDVYSYGIVLYELMTG-----
TKL_RIPK1/17-287         --vn----------------------------AKPT-EKSDVYSFAVVLWAIFAN-----
TKL_RIPK2/18-292         --gqk---------------------------SRAS-IKHDIYSYAVITWEVLSR-----
TKL_RIPK3/21-285         --vn----------------------------RKAS-TASDVYSFGILMWAVLAG-----
TKL_RIPK4/22-285         --ks----------------------------RLFD-TKHDVYSFAIVIWGVLTQ-----
TKL_TESK1/54-313         --------------------------------ELYD-EKADVFAFGIVLCELIAR-----
TKL_TESK2/56-311         --------------------------------EPYN-EKADVFSYGIILCEIIAR-----
TKL_TGFBR1/205-494       --sinmkh------------------------FESF-KRADIYAMGLVFWEIARR--csi
TKL_TGFBR2/244-540       --rmnlen------------------------VESF-KQTDVYSMALVLWEMTSR--cna
TKL_TNNI3K/463-721       --c-----------------------------TRYT-IKADVFSYALCLWEILTG-----
TYR_AATK/125-397         --vhsnllv-----------------------VDQT-KSGNVWSLGVTIWELFEL--g--
TYR_ABL1/242-495         --------------------------------NKFS-IKSDVWAFGVLLWEIATY--g--
TYR_ABL2/288-541         --------------------------------NTFS-IKSDVWAFGVLLWEIATY--g--
TYR_ALK/1116-1385        --------------------------------GIFT-SKTDTWSFGVLLWEIFSL--g--
TYR_AXL/536-805          --------------------------------RVYT-SKSDVWSFGVTMWEIATR--g--
TYR_BLK/241-492          --------------------------------GVFT-IKADVWSFGVLLMEVVTY--g--
TYR_BMX/417-668          --------------------------------FKYS-SKSDVWAFGILMWEVFSL--g--
TYR_BTK/402-653          --------------------------------SKFS-SKSDIWAFGVLMWEIYSL--g--
TYR_CSF1R/582-912        --------------------------------CVYT-VQSDVWSYGILLWEIFSL--g--
TYR_CSK/195-442          --------------------------------KKFS-TKSDVWSFGILLWEIYSF--g--
TYR_DDR1/610-907         --------------------------------GKFT-TASDVWAFGVTLWEVLML--cr-
TYR_DDR2/563-851         --------------------------------GKFT-TASDVWAFGVTLWETFTF--cq-
TYR_EGFR/712-970         --------------------------------RIYT-HQSDVWSYGVTVWELMTF--g--
TYR_EPHA1/624-882        --------------------------------RIFT-TASDVWSFGIVMWEVLSF--g--
TYR_EPHA10/645-902       --------------------------------GHFS-SASDVWSFGIIMWEVMAF--g--
TYR_EPHA2/613-873        --------------------------------RKFT-SASDVWSFGIVMWEVMTY--g--
TYR_EPHA3/621-880        --------------------------------RKFT-SASDVWSYGIVLWEVMSY--g--
TYR_EPHA4/621-880        --------------------------------RKFT-SASDVWSYGIVMWEVMSY--g--
TYR_EPHA5/675-934        --------------------------------RKFT-SASDVWSYGIVMWEVVSY--g--
TYR_EPHA6/631-932        --------------------------------RKFS-SASDAWSYGIVMWEVMSY--g--
TYR_EPHA7/633-892        --------------------------------RKFT-SASDVWSYGIVMWEVMSY--g--
TYR_EPHA8/635-894        --------------------------------RTFS-SASDVWSFGVVMWEVLAY--g--
TYR_EPHB1/619-880        --------------------------------RKFT-SASDVWSYGIVMWEVMSF--g--
TYR_EPHB2/621-882        --------------------------------RKFT-SASDVWSYGIVMWEVMSY--g--
TYR_EPHB3/633-894        --------------------------------RKFT-SASDVWSYGIVMWEVMSY--g--
TYR_EPHB4/615-876        --------------------------------RKFT-SASDAWSYGIVMWEVMSF--g--
TYR_EPHB6/670-917        --------------------------------GKHT-TSSDVWSFGILMWEVMSY--g--
TYR_ERBB2/720-978        --------------------------------RRFT-HQSDVWSYGVTVWELMTF--g--
TYR_ERBB3/709-967        --------------------------------GKYT-HQSDVWSYGVTVWELMTF--g--
TYR_ERBB4/718-976        --------------------------------RKFT-HQSDVWSYGVTIWELMTF--g--
TYR_FER/563-816          --------------------------------GRYS-SESDVWSFGILLWETFSL--g--
TYR_FES/561-816          --------------------------------GRYS-SESDVWSFGILLWETFSL--g--
TYR_FGFR1/478-756        --------------------------------RIYT-HQSDVWSFGVLLWEIFTL--g--
TYR_FGFR2/481-759        --------------------------------RVYT-HQSDVWSFGVLMWEIFTL--g--
TYR_FGFR3/472-750        --------------------------------RVYT-HQSDVWSFGVLLWEIFTL--g--
TYR_FGFR4/467-745        --------------------------------RVYT-HQSDVWSFGILLWEIFTL--g--
TYR_FGR/263-514          --------------------------------GRFT-IKSDVWSFGILLTELITK--g--
TYR_FLT1/827-1156        --------------------------------KIYS-TKSDVWSYGVLLWEIFSL--g--
TYR_FLT3/610-945         --------------------------------GIYT-IKSDVWSYGILLWEIFSL--g--
TYR_FLT4/845-1171        --------------------------------KVYT-TQSDVWSFGVLLWEIFSL--g--
TYR_FRK/234-489          --------------------------------NKFS-IKSDVWSFGILLYEIITY--g--
TYR_FYN/271-522          --------------------------------GRFT-IKSDVWSFGILLTELVTK--g--
TYR_HCK/262-513          --------------------------------GSFT-IKSDVWSFGILLMEIVTY--g--
TYR_IGF1R/999-1268       --------------------------------GVFT-TYSDVWSFGVVLWEIATL--a--
TYR_INSR/1023-1292       --------------------------------GVFT-TSSDMWSFGVVLWEITSL--a--
TYR_INSRR/979-1248       --------------------------------GIFT-THSDVWSFGVVLWEIVTL--a--
TYR_ITK/363-614          --------------------------------SRYS-SKSDVWSFGVLMWEVFSE--g--
TYR_JAK1_1/583-847       --s-----------------------------KNLS-VAADKWSFGTTLWEICYN--g--
TYR_JAK1_2/875-1151      --------------------------------SKFY-IASDVWSFGVTLHELLTY-----
TYR_JAK2_1/545-807       --p-----------------------------KNLN-LATDKWSFGTTLWEICSG--g--
TYR_JAK2_2/849-1125      --------------------------------SKFS-VASDVWSFGVVLYELFTY-----
TYR_JAK3_1/521-779       --a-----------------------------QTLS-LEADKWGFGATVWEVFSG--v--
TYR_JAK3_2/822-1097      --------------------------------NIFS-RQSDVWSFGVVLYELFTY-----
TYR_KDR/834-1162         --------------------------------RVYT-IQSDVWSFGVLLWEIFSL--g--
TYR_KIT/589-926          --------------------------------CVYT-FESDVWSYGIFLWELFSL--g--
TYR_LCK/245-496          --------------------------------GTFT-IKSDVWSFGILLTEIVTH--g--
TYR_LMTK2/137-409        --fqdrllt-----------------------ADQT-KYSNIWSLGVTLWELFDN--a--
TYR_LMTK3/133-410        --lhgtfmv-----------------------VDQS-RESNIWSLGVTLWELFEF--g--
TYR_LTK/510-779          --------------------------------GIFT-SKTDSWSFGVLLWEIFSL--g--
TYR_LYN/247-499          --------------------------------GCFT-IKSDVWSFGILLYEIVTY--g--
TYR_MATK/235-480         --------------------------------GKFT-SKSDVWSFGVLLWEVFSY--g--
TYR_MERTK/587-856        --------------------------------RVYT-SKSDVWAFGVTMWEIATR--g--
TYR_MET/1076-1339        --------------------------------QKFT-TKSDVWSFGVLLWELMTR--g--
TYR_MST1R/1080-1343      --------------------------------YRFT-TKSDVWSFGVLLWELLTR--g--
TYR_MUSK/575-858         --------------------------------NRYT-TESDVWAYGVVLWEIFSY--g--
TYR_NTRK1/510-783        --------------------------------RKFT-TESDVWSFGVVLWEIFTY--g--
TYR_NTRK2/538-809        --------------------------------RKFT-TESDVWSLGVVLWEIFTY--g--
TYR_NTRK3/538-826        --------------------------------RKFT-TESDVWSFGVILWEIFTY--g--
TYR_PDGFRA/593-952       --------------------------------NLYT-TLSDVWSYGILLWEIFSL--g--
TYR_PDGFRB/600-960       --------------------------------SLYT-TLSDVWSFGILLWEIFTL--g--
TYR_PTK2/422-678         --------------------------------RRFT-SASDVWMFGVCMWEILMH--g--
TYR_PTK2B/425-681        --------------------------------RRFT-TASDVWMFAVCMWEILSF--g--
TYR_PTK6/191-443         --------------------------------GHYS-TKSDVWSFGILLHEMFSR--g--
TYR_PTK7/796-1063        --------------------------------GDFS-TKSDVWAFGVLMWEVFTH--g--
TYR_RET/724-1007         --------------------------------HIYT-TQSDVWSFGVLLWEIVTL--g--
TYR_ROR1/473-748         --------------------------------GKFS-SDSDIWSFGVVLWEIFSF--g--
TYR_ROR2/473-748         --------------------------------GKFS-IDSDIWSYGVVLWEVFSY--g--
TYR_ROS1/1945-2217       --------------------------------GIFT-TQSDVWSFGILIWEILTL--g--
TYR_RYK/330-598          --------------------------------NEFS-SASDVWAFGVTLWELMTL--g--
TYR_SRC/270-521          --------------------------------GRFT-IKSDVWSFGILLTELTTK--g--
TYR_SRMS/230-482         --------------------------------RVFS-QKSDVWSFGVLLHEVFTY--g--
TYR_STYK1/113-382        --------------------------------RPAS-IRADVWSFGILLYEMVTL--g--
TYR_SYK/370-628          --------------------------------YKFS-SKSDVWSFGVLMWEAFSY--g--
TYR_TEC/370-621          --------------------------------SRFS-SKSDVWSFGVLMWEVFTE--g--
TYR_TEK/824-1094         --------------------------------SVYT-TNSDVWSYGVLLWEIVSL--g--
TYR_TIE1/839-1109        --------------------------------SVYT-TKSDVWSFGVLLWEIVSL--g--
TYR_TNK1/116-379         --------------------------------GAFS-SASDVWMFGVTLWEMFSG--g--
TYR_TNK2/126-387         --------------------------------RTFS-HASDTWMFGVTLWEMFTY--g--
TYR_TXK/271-522          --------------------------------NKYS-SKSDVWSFGVLMWEVFTE--g--
TYR_TYK2_1/589-868       --ga----------------------------NSLS-TAMDKWGFGATLLEICFD--g--
TYR_TYK2_2/897-1171      --------------------------------YKFY-YASDVWSFGVTLYELLTH-----
TYR_TYRO3/518-788        --------------------------------NLYT-VQSDVWAFGVTMWEIMTR--g--
TYR_YES1/277-528         --------------------------------GRFT-IKSDVWSFGILQTELVTK--g--
TYR_ZAP70/337-595        --------------------------------RKFS-SRSDVWSYGVTMWEALSY--g--

0ANNOTATION/1-2208       L-----------FL------FL~HG-----------------------------------
AGC_AKT1/150-408         ------------RLPFYN------------------------------------------
AGC_AKT2/152-409         ------------RLPFYN------------------------------------------
AGC_AKT3/148-405         ------------RLPFYN------------------------------------------
AGC_CDC42BPA/77-343      ------------ETPFYA------------------------------------------
AGC_CDC42BPB/76-342      ------------ETPFYA------------------------------------------
AGC_CDC42BPG/71-337      ------------ETPFYA------------------------------------------
AGC_CIT/97-360           ------------RSPFAE------------------------------------------
AGC_DMPK/71-339          ------------QTPFYA------------------------------------------
AGC_GRK1/190-455         ------------RGPFRA--rgek------------------------------------
AGC_GRK2/191-453         ------------HSPFRQ--hkt-------------------------------------
AGC_GRK3/191-453         ------------HSPFRQ--hkt-------------------------------------
AGC_GRK4/187-449         ------------HSPFKK--ykek------------------------------------
AGC_GRK5/186-448         ------------QSPFRG--rkek------------------------------------
AGC_GRK6/186-448         ------------QSPFQQ--rkkk------------------------------------
AGC_GRK7/191-454         ------------RTPFKD--ykek------------------------------------
AGC_LATS1/705-1010       ------------QPPFLA------------------------------------------
AGC_LATS2/668-973        ------------QPPFLA------------------------------------------
AGC_MAST1/374-647        ------------CVPFFG------------------------------------------
AGC_MAST2/512-785        ------------CVPFFG------------------------------------------
AGC_MAST3/367-640        ------------CVPFFG------------------------------------------
AGC_MAST4/570-843        ------------CVPFFG------------------------------------------
AGC_MASTL/35-835         ------------IPPFND------------------------------------------
AGC_PDPK1/82-342         ------------LPPFRA------------------------------------------
AGC_PDPK2P/55-315        ------------LPPFRA------------------------------------------
AGC_PKN1/615-874         ------------ESPFPG------------------------------------------
AGC_PKN2/657-916         ------------ESPFPG------------------------------------------
AGC_PKN3/559-818         ------------ECPFPG------------------------------------------
AGC_PRKACA/44-298        ------------YPPFFA------------------------------------------
AGC_PRKACB/44-298        ------------YPPFFA------------------------------------------
AGC_PRKACG/44-298        ------------FPPFYA------------------------------------------
AGC_PRKCA/339-597        ------------QPPFDG------------------------------------------
AGC_PRKCB/342-600        ------------QAPFEG------------------------------------------
AGC_PRKCD/349-603        ------------QSPFHG------------------------------------------
AGC_PRKCE/408-668        ------------QPPFEA------------------------------------------
AGC_PRKCG/351-614        ------------QPPFDG------------------------------------------
AGC_PRKCH/355-614        ------------HAPFEA------------------------------------------
AGC_PRKCI/254-522        ------------RSPFDI--vgssdnpdq-------------------------------
AGC_PRKCQ/380-634        ------------QSPFHG------------------------------------------
AGC_PRKCZ/252-518        ------------RSPFDI--itdnpdm---------------------------------
AGC_PRKG1/360-619        ------------SPPFSG------------------------------------------
AGC_PRKG2/453-711        ------------NPPFSG------------------------------------------
AGC_PRKX/49-303          ------------FPPFFD------------------------------------------
AGC_PRKY/49-277          ------------FPPFFD------------------------------------------
AGC_ROCK1/76-338         ------------DTPFYA------------------------------------------
AGC_ROCK2/92-354         ------------DTPFYA------------------------------------------
AGC_RPS6KA1_1/62-321     ------------SLPFQG------------------------------------------
AGC_RPS6KA2_1/59-318     ------------SLPFQG------------------------------------------
AGC_RPS6KA3_1/68-327     ------------TLPFQG------------------------------------------
AGC_RPS6KA4_1/33-301     ------------ASPFTL--eger------------------------------------
AGC_RPS6KA5_1/49-318     ------------ASPFTV--dgek------------------------------------
AGC_RPS6KA6_1/73-330     ------------TLPFQG------------------------------------------
AGC_RPS6KB1/91-352       ------------APPFTG------------------------------------------
AGC_RPS6KB2/67-328       ------------SPPFTA------------------------------------------
AGC_RSKR/107-359         --------------------kfpvaae---------------------------------
AGC_SGK1/98-355          ------------LPPFYS------------------------------------------
AGC_SGK2/95-352          ------------LPPFYS------------------------------------------
AGC_SGK3/162-419         ------------LPPFYC------------------------------------------
AGC_STK32A/23-281        ------------RRPYHI--rss-------------------------------------
AGC_STK32B/23-283        ------------WRPYEI--hsv-------------------------------------
AGC_STK32C/93-353        ------------WRPYDI--hss-------------------------------------
AGC_STK38/89-382         ------------YPPFCS------------------------------------------
AGC_STK38L/90-383        ------------YPPFCS------------------------------------------
CAMK_AURKA/133-383       ------------KPPFEA------------------------------------------
CAMK_AURKB/77-327        ------------NPPFES------------------------------------------
CAMK_AURKC/43-293        ------------YPPFES------------------------------------------
CAMK_BRSK1/34-285        ------------ALPFDD------------------------------------------
CAMK_BRSK2/19-270        ------------ALPFDD------------------------------------------
CAMK_CAMK1/20-276        ------------YPPFYD------------------------------------------
CAMK_CAMK1D/23-279       ------------YPPFYD------------------------------------------
CAMK_CAMK1G/23-277       ------------YPPFYE------------------------------------------
CAMK_CAMK2A/13-271       ------------YPPFWD------------------------------------------
CAMK_CAMK2B/14-272       ------------YPPFWD------------------------------------------
CAMK_CAMK2D/14-272       ------------YPPFWD------------------------------------------
CAMK_CAMK2G/14-272       ------------YPPFWD------------------------------------------
CAMK_CAMK4/46-300        ------------FEPFYD--e---------------------------------------
CAMK_CAMKK1/128-409      ------------KCPFID------------------------------------------
CAMK_CAMKK2/165-446      ------------QCPFMD------------------------------------------
CAMK_CAMKV/24-286        ------------NPPFYE--eveeddye--------------------------------
CAMK_CASK/12-276         ------------CLPFYG------------------------------------------
CAMK_CHEK1/9-265         ------------ELPWDQ--p---------------------------------------
CAMK_CHEK2/220-486       ------------YPPFSE--h---------------------------------------
CAMK_DAPK1/13-275        ------------ASPFLG------------------------------------------
CAMK_DAPK2/23-285        ------------ASPFLG------------------------------------------
CAMK_DAPK3/13-275        ------------ASPFLG------------------------------------------
CAMK_DCLK1/390-647       ------------FPPFRG--sg--------------------------------------
CAMK_DCLK2/394-651       ------------FPPFRS--en--------------------------------------
CAMK_DCLK3/356-613       ------------FPPFRS--pe--------------------------------------
CAMK_HUNK/62-320         ------------TLPFTV--ep--------------------------------------
CAMK_KALRN/2683-2937     ------------VSPFLD------------------------------------------
CAMK_MAPKAPK2/63-325     ------------YPPFYS--nhgl------------------------------------
CAMK_MAPKAPK3/43-304     ------------FPPFYS--ntgq------------------------------------
CAMK_MAPKAPK5/20-304     ------------YPPFYS--khhsr-----------------------------------
CAMK_MARK1/60-311        ------------SLPFDG------------------------------------------
CAMK_MARK2/53-304        ------------SLPFDG------------------------------------------
CAMK_MARK3/56-307        ------------SLPFDG------------------------------------------
CAMK_MARK4/59-310        ------------SLPFDG------------------------------------------
CAMK_MELK/11-263         ------------FLPFDD------------------------------------------
CAMK_MKNK1/48-374        ------------YPPFVG--hcgadcgwdrgevcr-------------------------
CAMK_MKNK2/83-368        ------------YPPFVG--rcgsdcgwdrgeacp-------------------------
CAMK_MYLK/1464-1719      ------------LSPFMG------------------------------------------
CAMK_MYLK2/283-540       ------------LSPFLG------------------------------------------
CAMK_MYLK3/513-770       ------------LSPFLG------------------------------------------
CAMK_MYLK4/104-361       ------------LSPFLG------------------------------------------
CAMK_NIM1K/74-325        ------------TMPFRA------------------------------------------
CAMK_NUAK1/55-306        ------------TMPFDG------------------------------------------
CAMK_NUAK2/53-303        ------------TMPFDG------------------------------------------
CAMK_OBSCN_1/6468-6721   ------------SSPFAG------------------------------------------
CAMK_OBSCN_2/7672-7924   ------------EYPVSS------------------------------------------
CAMK_PASK/999-1251       ------------ENPFC-------------------------------------------
CAMK_PHKG1/20-288        ------------SPPFWH------------------------------------------
CAMK_PHKG2/24-291        ------------SPPFWH------------------------------------------
CAMK_PIM1/38-290         ------------DIPFE-------------------------------------------
CAMK_PIM2/32-286         ------------DIPFE-------------------------------------------
CAMK_PIM3/40-293         ------------DIPFE-------------------------------------------
CAMK_PLK1/53-305         ------------KPPFET------------------------------------------
CAMK_PLK2/82-334         ------------RPPFET------------------------------------------
CAMK_PLK3/62-314         ------------SPPFET------------------------------------------
CAMK_PLK4/12-265         ------------RPPFDT------------------------------------------
CAMK_PLK5/1-66           ------------TPPFMA------------------------------------------
CAMK_PNCK/15-270         ------------YPPFYD------------------------------------------
CAMK_PRKAA1/27-279       ------------TLPFDD------------------------------------------
CAMK_PRKAA2/16-268       ------------TLPFDD------------------------------------------
CAMK_PRKD1/583-839       ------------TFPFNE------------------------------------------
CAMK_PRKD2/551-807       ------------TFPFNE------------------------------------------
CAMK_PRKD3/576-832       ------------TFPFNE------------------------------------------
CAMK_PSKH1/98-355        ------------TMPFED------------------------------------------
CAMK_PSKH2/63-320        ------------FLPFDD------------------------------------------
CAMK_RPS6KA1_2/418-675   ------------YTPFAN--gps-------------------------------------
CAMK_RPS6KA2_2/415-672   ------------FTPFAN--gpd-------------------------------------
CAMK_RPS6KA3_2/422-679   ------------YTPFAN--gpd-------------------------------------
CAMK_RPS6KA4_2/408-674   ------------QVPFQG--asgqggq---------------------------------
CAMK_RPS6KA5_2/423-687   ------------QVPFQS--hdrsltc---------------------------------
CAMK_RPS6KA6_2/426-683   ------------YTPFAN--gpn-------------------------------------
CAMK_SIK1/27-278         ------------SLPFDG------------------------------------------
CAMK_SIK1B/27-278        ------------SLPFDG------------------------------------------
CAMK_SIK2/20-271         ------------ALPFDG------------------------------------------
CAMK_SIK3/66-317         ------------ALPFDG------------------------------------------
CAMK_SNRK/16-269         ------------QPPFQE------------------------------------------
CAMK_SPEG_1/1601-1854    ------------ISPFVG------------------------------------------
CAMK_SPEG_2/2966-3218    ------------RSPFYE------------------------------------------
CAMK_STK11/49-309        ------------LYPFEG------------------------------------------
CAMK_STK17A/59-321       ------------ISPFLG------------------------------------------
CAMK_STK17B/32-293       ------------TSPFVG------------------------------------------
CAMK_STK33/116-381       ------------EPPFLA------------------------------------------
CAMK_STK40/35-330        ------------QFPFYD------------------------------------------
CAMK_TRIB1/94-338        ------------RYPFHD------------------------------------------
CAMK_TRIB2/64-308        ------------RYPFHD------------------------------------------
CAMK_TRIB3/71-315        ------------HYPFQD------------------------------------------
CAMK_TRIO/2796-3050      ------------VSPFLD------------------------------------------
CAMK_TSSK1B/12-272       ------------SMPYDD------------------------------------------
CAMK_TSSK2/12-272        ------------SMPYDD------------------------------------------
CAMK_TSSK3/10-265        ------------SLPFDD------------------------------------------
CAMK_TSSK4/25-293        ------------HLPFDD------------------------------------------
CAMK_TSSK6/12-267        ------------CMPFDD------------------------------------------
CAMK_TTN/32178-32432     ------------INPFLA------------------------------------------
CK1_CSNK1A1/17-283       ------------SLPWQG--lkaatkk---------------------------------
CK1_CSNK1A1L/17-283      ------------SLPWQG--lramtkk---------------------------------
CK1_CSNK1D/9-275         ------------SLPWQG--lkaatkr---------------------------------
CK1_CSNK1E/9-275         ------------SLPWQG--lkaatkr---------------------------------
CK1_CSNK1G1/44-313       ------------SLPWQG--lkadtlk---------------------------------
CK1_CSNK1G2/46-314       ------------SLPWQG--lkadtlk---------------------------------
CK1_CSNK1G3/43-310       ------------SLPWQG--lkadtlk---------------------------------
CK1_TTBK1/34-295         ------------QLPWRK--i---------------------------------------
CK1_TTBK2/21-282         ------------QLPWRK--i---------------------------------------
CK1_VRK1/37-326          ------------HLPWED--nl--------------------------------------
CK1_VRK2/29-315          ------------KLPWEQ--nl--------------------------------------
CK1_VRK3/166-455         ------------FLPWTN--cl--------------------------------------
CMGC_CDK1/4-287          ------------KPLFHG------------------------------------------
CMGC_CDK10/39-323        ------------RPLLPG------------------------------------------
CMGC_CDK11A/426-711      ------------KPLFPG------------------------------------------
CMGC_CDK11B/438-723      ------------KPLFPG------------------------------------------
CMGC_CDK12/727-1020      ------------KPIFQA------------------------------------------
CMGC_CDK13/705-998       ------------KPIFQA------------------------------------------
CMGC_CDK14/135-419       ------------VAAFPG--m---------------------------------------
CMGC_CDK15/103-387       ------------QPLFPG--v---------------------------------------
CMGC_CDK16/165-446       ------------RPLFPG------------------------------------------
CMGC_CDK17/192-473       ------------RPLFPG------------------------------------------
CMGC_CDK18/144-425       ------------RPLFPG------------------------------------------
CMGC_CDK19/20-335        ------------EPIFHC--rqediktsn-------------------------------
CMGC_CDK2/4-286          ------------RALFPG------------------------------------------
CMGC_CDK20/4-288         ------------SPLFPG------------------------------------------
CMGC_CDK3/4-286          ------------KALFPG------------------------------------------
CMGC_CDK4/6-295          ------------KPLFCG------------------------------------------
CMGC_CDK5/4-286          ------------RPLFPG------------------------------------------
CMGC_CDK6/13-300         ------------KPLFRG------------------------------------------
CMGC_CDK7/12-296         ------------VPFLPG------------------------------------------
CMGC_CDK8/20-335         ------------EPIFHC--rqediktsn-------------------------------
CMGC_CDK9/19-315         ------------SPIMQG------------------------------------------
CMGC_CDKL1/5-288         ------------VPLWPG------------------------------------------
CMGC_CDKL2/4-287         ------------EPLFPG------------------------------------------
CMGC_CDKL3/4-286         ------------NPYLPS------------------------------------------
CMGC_CDKL4/4-286         ------------QPLWPG------------------------------------------
CMGC_CDKL5/13-297        ------------QPLFPG------------------------------------------
CMGC_CLK1/161-477        ------------FTVFPT------------------------------------------
CMGC_CLK2/163-479        ------------FTLFQT------------------------------------------
CMGC_CLK3/304-620        ------------FTLFQT------------------------------------------
CMGC_CLK4/159-475        ------------FTVFQT------------------------------------------
CMGC_CSNK2A1/39-324      ------------EPFFHG------------------------------------------
CMGC_CSNK2A2/40-325      ------------EPFFHG------------------------------------------
CMGC_CSNK2A3/39-324      ------------EPFFHG------------------------------------------
CMGC_DYRK1A/159-479      ------------EPLFSG------------------------------------------
CMGC_DYRK1B/111-431      ------------EPLFSG------------------------------------------
CMGC_DYRK2/222-535       ------------YPLLPG------------------------------------------
CMGC_DYRK3/209-522       ------------QPLFPG------------------------------------------
CMGC_DYRK4/104-400       ------------YPLFPG------------------------------------------
CMGC_GSK3A/119-403       ------------QPIFPG------------------------------------------
CMGC_GSK3B/56-340        ------------QPIFPG------------------------------------------
CMGC_HIPK1/190-518       ------------WPLYPG------------------------------------------
CMGC_HIPK2/199-527       ------------WPLYPG------------------------------------------
CMGC_HIPK3/197-525       ------------WPLYPG------------------------------------------
CMGC_HIPK4/11-347        ------------WPLYPG------------------------------------------
CMGC_ICK/4-284           ------------RPLFPG------------------------------------------
CMGC_MAK/4-284           ------------RPLFPG------------------------------------------
CMGC_MAPK1/25-313        ------------RPIFPG------------------------------------------
CMGC_MAPK10/64-359       ------------KILFPG------------------------------------------
CMGC_MAPK11/24-308       ------------KALFPG------------------------------------------
CMGC_MAPK12/27-311       ------------KTLFKG------------------------------------------
CMGC_MAPK13/25-308       ------------KTLFKG------------------------------------------
CMGC_MAPK14/24-308       ------------RTLFPG------------------------------------------
CMGC_MAPK15/13-304       ------------RPLFPG------------------------------------------
CMGC_MAPK3/42-330        ------------RPIFPG------------------------------------------
CMGC_MAPK4/20-312        ------------RMLFAG------------------------------------------
CMGC_MAPK6/20-316        ------------KTLFAG------------------------------------------
CMGC_MAPK7/55-347        ------------RQLFPG------------------------------------------
CMGC_MAPK8/26-321        ------------KILFPG------------------------------------------
CMGC_MAPK9/26-321        ------------CVIFQG------------------------------------------
CMGC_MOK/4-285           ------------QPLFPG------------------------------------------
CMGC_NLK/138-427         ------------RILFQA------------------------------------------
CMGC_PRPF4B/687-1003     ------------KILFPG------------------------------------------
CMGC_SRPK1/80-653        ------------DYLFEP--hsgeey----------------------------------
CMGC_SRPK2/81-686        ------------DYLFEP--hsgedy----------------------------------
CMGC_SRPK3/79-565        ------------DYLFEP--hsgedy----------------------------------
NEK_NEK1/4-258           ------------KHAFEA------------------------------------------
NEK_NEK10/519-785        ------------SPPFYS------------------------------------------
NEK_NEK11/29-287         ------------NHAFAG------------------------------------------
NEK_NEK2/8-271           ------------MPPFTA------------------------------------------
NEK_NEK3/4-257           ------------KHPFQA------------------------------------------
NEK_NEK4/6-261           ------------KHAFNA------------------------------------------
NEK_NEK5/4-259           ------------KHPFEG------------------------------------------
NEK_NEK6/45-305          ------------QSPFYG--dk--------------------------------------
NEK_NEK7/34-294          ------------QSPFYG--dk--------------------------------------
NEK_NEK8/4-258           ------------KRAFEA------------------------------------------
NEK_NEK9/52-308          ------------KRTFDA------------------------------------------
OTHER_AAK1/46-313        ------------TLPFGE------------------------------------------
OTHER_BMP2K/51-317       ------------TLPFGE------------------------------------------
OTHER_BUB1/787-1056      ------------------------------------------------------------
OTHER_BUB1B/766-1021     --------------------ehlqvfwdg-------------------------------
OTHER_CDC7/58-569        ------------YPFYKA------------------------------------------
OTHER_CHUK/15-309        ------------YRPFLH--h---------------------------------------
OTHER_DSTYK/648-908      --------------------svklpeaferc-----------------------------
OTHER_EIF2AK1/167-583    --------------------fgte------------------------------------
OTHER_EIF2AK2/267-538    --------------------cdta------------------------------------
OTHER_EIF2AK3/593-1077   --------------------fstq------------------------------------
OTHER_EIF2AK4_1/280-539  --------------------qecg------------------------------------
OTHER_EIF2AK4_2/590-1001 --------------------pmvta-----------------------------------
OTHER_ERN1/569-832       ------------SHPFGK------------------------------------------
OTHER_ERN2/518-781       ------------SHPFGD------------------------------------------
OTHER_GAK/40-315         ------------QHPFED------------------------------------------
OTHER_HASPIN/484-797     ------------------------------------------------------------
OTHER_IKBKB/15-308       ------------FRPFLP--n---------------------------------------
OTHER_IKBKE/9-304        ------------SLPFIP--fggp------------------------------------
OTHER_MLKL/201-468       ------------DIPFQG------------------------------------------
OTHER_MOS/60-340         ------------QAPYSG------------------------------------------
OTHER_NRBP1/64-327       --------------------eiqgng----------------------------------
OTHER_NRBP12/37-306      --------------------eiqtng----------------------------------
OTHER_PAN3/480-751       --------------------slagiqr---------------------------------
OTHER_PBK/32-320         ------------SIPHIN--lsnddddedktfdesd------------------------
OTHER_PDIK1L/8-331       --------------------itfidt----------------------------------
OTHER_PEAK1/1327-1665    ------------PNPFDE------------------------------------------
OTHER_PEAK3/171-397      ------------------------------------------------------------
OTHER_PIK3R4/26-313      ------------VPLFDL------------------------------------------
OTHER_PINK1/156-509      ------------VNPFYG------------------------------------------
OTHER_PKDCC/138-391      ------------------------------------------------------------
OTHER_PKMYT1/110-359     --------------------mel-------------------------------------
OTHER_POMK/81-333        ------------------------------------------------------------
OTHER_PRAG1/992-1327     ------------PNPFEV------------------------------------------
OTHER_PXK/146-396        ------------------------------------------------------------
OTHER_RNASEL/361-586     ------------------------------------------------------------
OTHER_RPS6KC1/337-1059   --------------------ktlvechpagintht-------------------------
OTHER_RPS6KL1/150-539    ------------------------------------------------------------
OTHER_SBK1/53-315        ------------NFPWEA--asga------------------------------------
OTHER_SBK2/62-327        ------------YFPWDR--plaea-----------------------------------
OTHER_SBK3/43-306        ------------CFPWDV--alap------------------------------------
OTHER_SCYL1/14-263       ------------------------------------------------------------
OTHER_SCYL2/32-327       ------------GKPIFE--vnkqdiy---------------------------------
OTHER_SCYL3/11-245       ------------------------------------------------------------
OTHER_STK16/20-292       ------------EGPYDM--vf--------------------------------------
OTHER_STK31/710-972      ------------------------------------------------------------
OTHER_STK35/202-529      ------------ITFIDS------------------------------------------
OTHER_STK36/4-254        ------------TPPFYA------------------------------------------
OTHER_STKLD1/28-297      --------------------sfmdg-----------------------------------
OTHER_TBCK/1-273         ------------RKLFQS------------------------------------------
OTHER_TBK1/7-304         ------------SLPFRP--fegpr-----------------------------------
OTHER_TEX14/227-512      ------------DIPWKG------------------------------------------
OTHER_TLK1/456-734       ------------RKPFGH--nqsqqdilqe------------------------------
OTHER_TLK2/462-741       ------------RKPFGH--nqsqqdilqe------------------------------
OTHER_TP53RK/33-253      ------------------------------------------------------------
OTHER_TTK/525-791        ------------KTPFQQ--i---------------------------------------
OTHER_UHMK1/23-304       --------------------mklkhtvrsqewk---------------------------
OTHER_ULK1/14-278        ------------KAPFQA------------------------------------------
OTHER_ULK2/7-271         ------------KPPFQA------------------------------------------
OTHER_ULK3/14-270        ------------QPPFAS------------------------------------------
OTHER_ULK4/4-280         ------------KPPFFS------------------------------------------
OTHER_WEE1/299-569       --------------------epl-------------------------------------
OTHER_WEE2/212-486       --------------------esl-------------------------------------
OTHER_WNK1/220-479       ------------EYPYSE--c---------------------------------------
OTHER_WNK2/194-453       ------------EYPYSE--c---------------------------------------
OTHER_WNK3/146-405       ------------EYPYSE--c---------------------------------------
OTHER_WNK4/173-432       ------------EYPYSE--c---------------------------------------
RGC_GUCY2C/489-747       ------------KETFYT--lsc-------------------------------------
RGC_GUCY2D/510-807       ------------SAPYAM--le--------------------------------------
RGC_GUCY2F/547-811       ------------GTPFCM--md--------------------------------------
RGC_NPR1/533-803         ------------SGVFHV--egld------------------------------------
RGC_NPR2/517-788         ------------SGPFYL--egld------------------------------------
STE_MAP2K1/68-361        ------------RYPIPP--pdakelelmfgcqv----egdaaetpprprtpgrplssyg
STE_MAP2K2/72-369        ------------RYPIPP--pdakeleaifgrpvvdgeegephsisprprppgrpvsghg
STE_MAP2K3/64-325        ------------RFPYES--w---------------------------------------
STE_MAP2K4/102-367       ------------RFPYPK--w---------------------------------------
STE_MAP2K5/166-419       ------------RFPYPQ--iqknqgs---------------------------------
STE_MAP2K6/53-314        ------------RFPYDS--w---------------------------------------
STE_MAP2K7/120-380       ------------QFPYKN--c---------------------------------------
STE_MAP3K1/1243-1508     ------------KPPWNA--ekh-------------------------------------
STE_MAP3K14/399-653      ------------CHPWTQ------------------------------------------
STE_MAP3K15/645-908      ------------KPPFHE--l---------------------------------------
STE_MAP3K19/1061-1324    ------------KPPLAS------------------------------------------
STE_MAP3K2/356-616       ------------KPPWAE------------------------------------------
STE_MAP3K3/362-622       ------------KPPWAE------------------------------------------
STE_MAP3K4/1343-1601     ------------KRPWHE--y---------------------------------------
STE_MAP3K5/673-938       ------------KPPFYE--l---------------------------------------
STE_MAP3K6/643-906       ------------RPPFHE--l---------------------------------------
STE_MAP3K8/127-388       ------------TPPWVK--rypr------------------------------------
STE_MAP4K1/17-274        ------------QPPLFD------------------------------------------
STE_MAP4K2/16-273        ------------QPPLFH------------------------------------------
STE_MAP4K3/16-273        ------------QPPMFD------------------------------------------
STE_MAP4K4/25-289        ------------APPLCD------------------------------------------
STE_MAP4K5/20-277        ------------QPPMFD------------------------------------------
STE_MINK1/25-289         ------------APPLCD------------------------------------------
STE_MYO3A/21-287         ------------DPPLAD------------------------------------------
STE_MYO3B/27-293         ------------DPPLFD------------------------------------------
STE_NRK/25-313           ------------APPLCN------------------------------------------
STE_OXSR1/17-291         ------------AAPYHK------------------------------------------
STE_PAK1/270-521         ------------EPPYLN------------------------------------------
STE_PAK2/249-499         ------------EPPYLN------------------------------------------
STE_PAK3/283-534         ------------EPPYLN------------------------------------------
STE_PAK4/321-572         ------------EPPYFN------------------------------------------
STE_PAK5/449-700         ------------EPPYFN------------------------------------------
STE_PAK6/407-658         ------------EPPYFS------------------------------------------
STE_SLK/34-292           ------------EPPHHE------------------------------------------
STE_STK10/36-294         ------------EPPHHE------------------------------------------
STE_STK24/36-286         ------------EPPHSE------------------------------------------
STE_STK25/20-270         ------------EPPNSD------------------------------------------
STE_STK26/24-274         ------------EPPNSD------------------------------------------
STE_STK3/27-278          ------------KPPYAD------------------------------------------
STE_STK39/63-337         ------------AAPYHK------------------------------------------
STE_STK4/30-281          ------------KPPYAD------------------------------------------
STE_STRADA/69-379        ------------HVPFKD------------------------------------------
STE_STRADB/58-369        ------------QVPFQD------------------------------------------
STE_TAOK1/28-281         ------------KPPLFN------------------------------------------
STE_TAOK2/28-281         ------------KPPLFN------------------------------------------
STE_TAOK3/24-277         ------------KPPLFN------------------------------------------
STE_TNIK/25-289          ------------APPLCD------------------------------------------
TKL_ACVR1/208-497        ngivedy-----KPPFYD--vvpnd-----------------------------------
TKL_ACVR1B/207-496       ggvheey-----QLPYYD--lvpsd-----------------------------------
TKL_ACVR1C/195-484       ggiveey-----QLPYYD--mvpsd-----------------------------------
TKL_ACVR2A/192-481       adgpvdey----MLPFEE--eigqh-----------------------------------
TKL_ACVR2B/190-480       adgpvdey----MLPFEE--eigqh-----------------------------------
TKL_ACVRL1/202-491       ngivedy-----RPPFYD--vvpnd-----------------------------------
TKL_AMHR2/203-507        lrpdss------PPPFQL--ayeaelgnt-------------------------------
TKL_ANKK1/21-287         ------------KKPYSG--fnmm------------------------------------
TKL_ARAF/310-569         ------------SLPYSH--i---------------------------------------
TKL_BMPR1A/234-523       ggiveey-----QLPYYN--mvpsd-----------------------------------
TKL_BMPR1B/204-493       ggiveey-----QLPYHD--lvpsd-----------------------------------
TKL_BMPR2/203-503        lfpgesvpey--QMAFQT--evgnh-----------------------------------
TKL_BRAF/457-716         ------------QLPYSN--i---------------------------------------
TKL_ILK/193-448          ------------EVPFAD------------------------------------------
TKL_IRAK1/207-521        ------------QRAVKT--hgart-----------------------------------
TKL_IRAK2/205-501        ------------IPAMDN--nrsp------------------------------------
TKL_IRAK3/160-445        ------------CRVVLD--dpkh------------------------------------
TKL_IRAK4/175-456        ------------LPAVDE--hrep------------------------------------
TKL_KSR1/613-879         ------------DWPLKN------------------------------------------
TKL_KSR2/666-930         ------------EWPFKT------------------------------------------
TKL_LIMK1/339-606        --------------------vnadpdylprtm----------------------------
TKL_LIMK2/331-603        --------------------vyadpdclprtl----------------------------
TKL_LRRK1/1238-1522      ------------QRPALG--hhql------------------------------------
TKL_LRRK2/1875-2134      ------------GGRIVE--glkf------------------------------------
TKL_MAP3K10/98-359       ------------EVPYRE------------------------------------------
TKL_MAP3K11/117-378      ------------EVPYRG------------------------------------------
TKL_MAP3K12/125-366      ------------EIPYKD------------------------------------------
TKL_MAP3K13/168-409      ------------EIPYKD------------------------------------------
TKL_MAP3K20/16-262       ------------EVPFKG------------------------------------------
TKL_MAP3K21/124-400      ------------EVPYRG------------------------------------------
TKL_MAP3K7/36-286        ------------RKPFDE--ig--------------------------------------
TKL_MAP3K9/144-405       ------------EVPFRG------------------------------------------
TKL_RAF1/349-608         ------------ELPYSH--i---------------------------------------
TKL_RIPK1/17-287         ------------KEPYEN--a---------------------------------------
TKL_RIPK2/18-292         ------------KQPFED--v---------------------------------------
TKL_RIPK3/21-285         --------------------revelp----------------------------------
TKL_RIPK4/22-285         ------------KKPFAD--e---------------------------------------
TKL_TESK1/54-313         --------------------vpadpdylprte----------------------------
TKL_TESK2/56-311         --------------------iqadpdylprte----------------------------
TKL_TGFBR1/205-494       ggihedy-----QLPYYD--lvpsd-----------------------------------
TKL_TGFBR2/244-540       vgevkdy-----EPPFGS--kvreh-----------------------------------
TKL_TNNI3K/463-721       ------------EIPFAH------------------------------------------
TYR_AATK/125-397         ------------TQPYPQ------------------------------------------
TYR_ABL1/242-495         ------------MSPYPG------------------------------------------
TYR_ABL2/288-541         ------------MSPYPG------------------------------------------
TYR_ALK/1116-1385        ------------YMPYPS------------------------------------------
TYR_AXL/536-805          ------------QTPYPG------------------------------------------
TYR_BLK/241-492          ------------RVPYPG------------------------------------------
TYR_BMX/417-668          ------------KQPYDL------------------------------------------
TYR_BTK/402-653          ------------KMPYER------------------------------------------
TYR_CSF1R/582-912        ------------LNPYPG--i---------------------------------------
TYR_CSK/195-442          ------------RVPYPR------------------------------------------
TYR_DDR1/610-907         ------------AQPFGQ------------------------------------------
TYR_DDR2/563-851         ------------EQPYSQ------------------------------------------
TYR_EGFR/712-970         ------------SKPYDG------------------------------------------
TYR_EPHA1/624-882        ------------DKPYGE------------------------------------------
TYR_EPHA10/645-902       ------------ERPYWD------------------------------------------
TYR_EPHA2/613-873        ------------ERPYWE------------------------------------------
TYR_EPHA3/621-880        ------------ERPYWE------------------------------------------
TYR_EPHA4/621-880        ------------ERPYWD------------------------------------------
TYR_EPHA5/675-934        ------------ERPYWE------------------------------------------
TYR_EPHA6/631-932        ------------ERPYWE------------------------------------------
TYR_EPHA7/633-892        ------------ERPYWD------------------------------------------
TYR_EPHA8/635-894        ------------ERPYWN------------------------------------------
TYR_EPHB1/619-880        ------------ERPYWD------------------------------------------
TYR_EPHB2/621-882        ------------ERPYWD------------------------------------------
TYR_EPHB3/633-894        ------------ERPYWD------------------------------------------
TYR_EPHB4/615-876        ------------ERPYWD------------------------------------------
TYR_EPHB6/670-917        ------------ERPYWD------------------------------------------
TYR_ERBB2/720-978        ------------AKPYDG------------------------------------------
TYR_ERBB3/709-967        ------------AEPYAG------------------------------------------
TYR_ERBB4/718-976        ------------GKPYDG------------------------------------------
TYR_FER/563-816          ------------VCPYPG------------------------------------------
TYR_FES/561-816          ------------ASPYPN------------------------------------------
TYR_FGFR1/478-756        ------------GSPYPG------------------------------------------
TYR_FGFR2/481-759        ------------GSPYPG------------------------------------------
TYR_FGFR3/472-750        ------------GSPYPG------------------------------------------
TYR_FGFR4/467-745        ------------GSPYPG------------------------------------------
TYR_FGR/263-514          ------------RIPYPG------------------------------------------
TYR_FLT1/827-1156        ------------GSPYPG--v---------------------------------------
TYR_FLT3/610-945         ------------VNPYPG--i---------------------------------------
TYR_FLT4/845-1171        ------------ASPYPG--v---------------------------------------
TYR_FRK/234-489          ------------KMPYSG------------------------------------------
TYR_FYN/271-522          ------------RVPYPG------------------------------------------
TYR_HCK/262-513          ------------RIPYPG------------------------------------------
TYR_IGF1R/999-1268       ------------EQPYQG------------------------------------------
TYR_INSR/1023-1292       ------------EQPYQG------------------------------------------
TYR_INSRR/979-1248       ------------EQPYQG------------------------------------------
TYR_ITK/363-614          ------------KIPYEN------------------------------------------
TYR_JAK1_1/583-847       ------------EIPLKD------------------------------------------
TYR_JAK1_2/875-1151      --------------------cdsdsspmalflkmigpthgq-------------------
TYR_JAK2_1/545-807       ------------DKPLSA------------------------------------------
TYR_JAK2_2/849-1125      --------------------ieksksppaefmrmigndkqgq------------------
TYR_JAK3_1/521-779       ------------TMPISA------------------------------------------
TYR_JAK3_2/822-1097      --------------------cdkscspsaeflrmmgcerdv-------------------
TYR_KDR/834-1162         ------------ASPYPG--v---------------------------------------
TYR_KIT/589-926          ------------SSPYPG--m---------------------------------------
TYR_LCK/245-496          ------------RIPYPG------------------------------------------
TYR_LMTK2/137-409        ------------AQPYSN------------------------------------------
TYR_LMTK3/133-410        ------------AQPYRH------------------------------------------
TYR_LTK/510-779          ------------YMPYPG------------------------------------------
TYR_LYN/247-499          ------------KIPYPG------------------------------------------
TYR_MATK/235-480         ------------RAPYPK------------------------------------------
TYR_MERTK/587-856        ------------MTPYPG------------------------------------------
TYR_MET/1076-1339        ------------APPYPD------------------------------------------
TYR_MST1R/1080-1343      ------------APPYRH------------------------------------------
TYR_MUSK/575-858         ------------LQPYYG------------------------------------------
TYR_NTRK1/510-783        ------------KQPWYQ------------------------------------------
TYR_NTRK2/538-809        ------------KQPWYQ------------------------------------------
TYR_NTRK3/538-826        ------------KQPWFQ------------------------------------------
TYR_PDGFRA/593-952       ------------GTPYPG--m---------------------------------------
TYR_PDGFRB/600-960       ------------GTPYPE--l---------------------------------------
TYR_PTK2/422-678         ------------VKPFQG------------------------------------------
TYR_PTK2B/425-681        ------------KQPFFW------------------------------------------
TYR_PTK6/191-443         ------------QVPYPG------------------------------------------
TYR_PTK7/796-1063        ------------EMPHGG------------------------------------------
TYR_RET/724-1007         ------------GNPYPG------------------------------------------
TYR_ROR1/473-748         ------------LQPYYG------------------------------------------
TYR_ROR2/473-748         ------------LQPYCG------------------------------------------
TYR_ROS1/1945-2217       ------------HQPYPA------------------------------------------
TYR_RYK/330-598          ------------QTPYVD------------------------------------------
TYR_SRC/270-521          ------------RVPYPG------------------------------------------
TYR_SRMS/230-482         ------------QCPYEG------------------------------------------
TYR_STYK1/113-382        ------------APPYPE------------------------------------------
TYR_SYK/370-628          ------------QKPYRG------------------------------------------
TYR_TEC/370-621          ------------RMPFEK------------------------------------------
TYR_TEK/824-1094         ------------GTPYCG------------------------------------------
TYR_TIE1/839-1109        ------------GTPYCG------------------------------------------
TYR_TNK1/116-379         ------------EEPWAG------------------------------------------
TYR_TNK2/126-387         ------------QEPWIG------------------------------------------
TYR_TXK/271-522          ------------KMPFEN------------------------------------------
TYR_TYK2_1/589-868       ------------EAPLQS------------------------------------------
TYR_TYK2_2/897-1171      --------------------cdssqspptkfleligiaqgq-------------------
TYR_TYRO3/518-788        ------------QTPYAG------------------------------------------
TYR_YES1/277-528         ------------RVPYPG------------------------------------------
TYR_ZAP70/337-595        ------------QKPYKK------------------------------------------

0ANNOTATION/1-2208       --------HG-------------HG~HH--------------------------------
AGC_AKT1/150-408         --------QDHEKLFELILME--eirfprtlg----------------------------
AGC_AKT2/152-409         --------QDHERLFELILME--eirfprtls----------------------------
AGC_AKT3/148-405         --------QDHEKLFELILME--dikfprtls----------------------------
AGC_CDC42BPA/77-343      --------ESLVETYGKIMNH--kerfqfpaqvtdvs-----------------------
AGC_CDC42BPB/76-342      --------ESLVETYGKIMNH--eerfqfpshvtdvs-----------------------
AGC_CDC42BPG/71-337      --------ESLVETYGKIMNH--ed-hlqfppdvpdvp----------------------
AGC_CIT/97-360           --------GTSARTFNNIMNF--qrflkfpddpkvs------------------------
AGC_DMPK/71-339          --------DSTAETYGKIVHY--kehlslplvdegvp-----------------------
AGC_GRK1/190-455         --------VENKELKHRIISE--pvkypdkfs----------------------------
AGC_GRK2/191-453         --------KDKHEIDRMTLTM--avelpdsfs----------------------------
AGC_GRK3/191-453         --------KDKHEIDRMTLTV--nvelpdtfs----------------------------
AGC_GRK4/187-449         --------VKWEEVDQRIKND--teeysekfs----------------------------
AGC_GRK5/186-448         --------VKREEVDRRVLET--eevyshkfs----------------------------
AGC_GRK6/186-448         --------IKREEVERLVKEV--peeyserfs----------------------------
AGC_GRK7/191-454         --------VSKEDLKQRTLQD--evkfqhdnft---------------------------
AGC_LATS1/705-1010       --------QTPLETQMKVINW--qtslhippqakls------------------------
AGC_LATS2/668-973        --------PTPTETQLKVINW--entlhipaqvkls------------------------
AGC_MAST1/374-647        --------DTPEELFGQVISD--dilwpegdealp-------------------------
AGC_MAST2/512-785        --------DTPEELFGQVISD--eivwpegdealp-------------------------
AGC_MAST3/367-640        --------DTPEELFGQVVSD--eimwpegdealp-------------------------
AGC_MAST4/570-843        --------DTPEELFGQVISD--einwpekdeapp-------------------------
AGC_MASTL/35-835         --------ETPQQVFQNILKR--dipwpegeekls-------------------------
AGC_PDPK1/82-342         --------GNEYLIFQKIIKL--eydfpekff----------------------------
AGC_PDPK2P/55-315        --------GNEYLIFQKIIKL--eydfpekff----------------------------
AGC_PKN1/615-874         --------DDEEEVFDSIVND--evryprfls----------------------------
AGC_PKN2/657-916         --------DDEEEVFDSIVND--evryprfls----------------------------
AGC_PKN3/559-818         --------DTEEEVFDCIVNM--dapypgfls----------------------------
AGC_PRKACA/44-298        --------DQPIQIYEKIVSG--kvrfpshfs----------------------------
AGC_PRKACB/44-298        --------DQPIQIYEKIVSG--kvrfpshfs----------------------------
AGC_PRKACG/44-298        --------DQPIQIYEKIVSG--rvrfpskls----------------------------
AGC_PRKCA/339-597        --------EDEDELFQSIMEH--nvsypksls----------------------------
AGC_PRKCB/342-600        --------EDEDELFQSIMEH--nvaypksms----------------------------
AGC_PRKCD/349-603        --------DDEDELFESIRVD--tphyprwit----------------------------
AGC_PRKCE/408-668        --------DNEDDLFESILHD--dvlypvwls----------------------------
AGC_PRKCG/351-614        --------EDEEELFQAIMEQ--tvtypksls----------------------------
AGC_PRKCH/355-614        --------ENEDDLFEAILND--evvyptwlh----------------------------
AGC_PRKCI/254-522        --------NTEDYLFQVILEK--qiriprsls----------------------------
AGC_PRKCQ/380-634        --------QDEEELFHSIRMD--npfyprwle----------------------------
AGC_PRKCZ/252-518        --------NTEDYLFQVILEK--piriprfls----------------------------
AGC_PRKG1/360-619        --------PDPMKTYNIILRG--idmiefpkkia--------------------------
AGC_PRKG2/453-711        --------VDQMMTYNLILKG--iekmdfprkit--------------------------
AGC_PRKX/49-303          --------DNPFGIYQKILAG--kidfprhld----------------------------
AGC_PRKY/49-277          --------DNPFGIYQKILAG--klyfprhld----------------------------
AGC_ROCK1/76-338         --------DSLVGTYSKIMNH--knsltfpddndis------------------------
AGC_ROCK2/92-354         --------DSLVGTYSKIMDH--knslcfpedaeis------------------------
AGC_RPS6KA1_1/62-321     --------KDRKETMTLILKA--klgmpqfls----------------------------
AGC_RPS6KA2_1/59-318     --------KDRKETMALILKA--klgmpqfls----------------------------
AGC_RPS6KA3_1/68-327     --------KDRKETMTMILKA--klgmpqfls----------------------------
AGC_RPS6KA4_1/33-301     --------NTQAEVSRRILKC--sppfpprig----------------------------
AGC_RPS6KA5_1/49-318     --------NSQAEISRRILKS--eppypqems----------------------------
AGC_RPS6KA6_1/73-330     --------KDRNETMNMILKA--klgmpqfls----------------------------
AGC_RPS6KB1/91-352       --------ENRKKTIDKILKC--klnlppylt----------------------------
AGC_RPS6KB2/67-328       --------ENRKKTMDKIIRG--klalppylt----------------------------
AGC_RSKR/107-359         --------RDHVAMLASVTHS--dseipasln----------------------------
AGC_SGK1/98-355          --------RNTAEMYDNILNK--plqlkpnit----------------------------
AGC_SGK2/95-352          --------QDVSQMYENILHQ--plqipggrt----------------------------
AGC_SGK3/162-419         --------RDVAEMYDNILHK--plslrpgvs----------------------------
AGC_STK32A/23-281        --------TSSKEIVHTFETT--vvtypsaws----------------------------
AGC_STK32B/23-283        --------TPIDEILNMFKVE--rvhysstwc----------------------------
AGC_STK32C/93-353        --------NAVESLVQLFSTV--svqyvptws----------------------------
AGC_STK38/89-382         --------ETPQETYKKVMNW--ketltfppevpis------------------------
AGC_STK38L/90-383        --------ETPQETYRKVMNW--ketlvfppevpis------------------------
CAMK_AURKA/133-383       --------NTYQETYKRISRV--eftfpdfvt----------------------------
CAMK_AURKB/77-327        --------ASHNETYRRIVKV--dlkfpasvp----------------------------
CAMK_AURKC/43-293        --------ASHSETYRRILKV--dvrfplsmp----------------------------
CAMK_BRSK1/34-285        --------DNLRQLLEKVKRG--vfhmphfip----------------------------
CAMK_BRSK2/19-270        --------DNLRQLLEKVKRG--vfhmphfip----------------------------
CAMK_CAMK1/20-276        --------ENDAKLFEQILKA--eyefdspywddis------------------------
CAMK_CAMK1D/23-279       --------ENDSKLFEQILKA--eyefdspywddis------------------------
CAMK_CAMK1G/23-277       --------ETESKLFEKIKEG--yyefespfwddis------------------------
CAMK_CAMK2A/13-271       --------EDQHRLYQQIKAG--aydfpspewdtvt------------------------
CAMK_CAMK2B/14-272       --------EDQHKLYQQIKAG--aydfpspewdtvt------------------------
CAMK_CAMK2D/14-272       --------EDQHRLYQQIKAG--aydfpspewdtvt------------------------
CAMK_CAMK2G/14-272       --------EDQHKLYQQIKAG--aydfpspewdtvt------------------------
CAMK_CAMK4/46-300        --------RGDQFMFRRILNC--eyyfispwwdevs------------------------
CAMK_CAMKK1/128-409      --------DFILALHRKIKNE--pvvfpeepeis--------------------------
CAMK_CAMKK2/165-446      --------ERIMCLHSKIKSQ--alefpdqpdia--------------------------
CAMK_CAMKV/24-286        --------NHDKNLFRKILAG--dyefdspywddis------------------------
CAMK_CASK/12-276         ---------TKERLFEGIIKG--kykmnprqwshis------------------------
CAMK_CHEK1/9-265         --------SDSCQEYSDWKEK--ktylnpwkkid--------------------------
CAMK_CHEK2/220-486       --------RTQVSLKDQITSG--kynfipevwaevs------------------------
CAMK_DAPK1/13-275        --------DTKQETLANVSAV--nyefedeyfsnts------------------------
CAMK_DAPK2/23-285        --------DTKQETLANITAV--sydfdeeffsqts------------------------
CAMK_DAPK3/13-275        --------ETKQETLTNISAV--nydfdeeyfsnts------------------------
CAMK_DCLK1/390-647       --------DDQEVLFDQILMG--qvdfpspywdnvs------------------------
CAMK_DCLK2/394-651       --------NLQEDLFDQILAG--klefpapywdnit------------------------
CAMK_DCLK3/356-613       --------RDQDELFNIIQLG--hfeflppywdnis------------------------
CAMK_HUNK/62-320         --------FSLRALYQKMVDK--emnplptqls---------------------------
CAMK_KALRN/2683-2937     --------ESKEETCINVCRV--dfsfpheyfcgvs------------------------
CAMK_MAPKAPK2/63-325     --------AISPGMKTRIRMG--qyefpnpewsevs------------------------
CAMK_MAPKAPK3/43-304     --------AISPGMKRRIRLG--qygfpnpewsevs------------------------
CAMK_MAPKAPK5/20-304     --------TIPKDMRRKIMTG--sfefpeeewsqis------------------------
CAMK_MARK1/60-311        --------QNLKELRERVLRG--kyripfyms----------------------------
CAMK_MARK2/53-304        --------QNLKELRERVLRG--kyripfyms----------------------------
CAMK_MARK3/56-307        --------QNLKELRERVLRG--kyripfyms----------------------------
CAMK_MARK4/59-310        --------HNLKELRERVLRG--kyrvpfyms----------------------------
CAMK_MELK/11-263         --------DNVMALYKKIMRG--kydvpkwls----------------------------
CAMK_MKNK1/48-374        --------VCQNKLFESIQEG--kyefpdkdwahis------------------------
CAMK_MKNK2/83-368        --------ACQNMLFESIQEG--kyefpdkdwahis------------------------
CAMK_MYLK/1464-1719      --------DNDNETLANVTSA--twdfddeafdeis------------------------
CAMK_MYLK2/283-540       --------DDDTETLNNVLSG--nwyfdeetfeavs------------------------
CAMK_MYLK3/513-770       --------ETDAETMNFIVNC--swdfdadtfegls------------------------
CAMK_MYLK4/104-361       --------DNDAETLNNILAC--rwdledeefqdis------------------------
CAMK_NIM1K/74-325        --------ETVAKLKKSILEG--tysvpphvs----------------------------
CAMK_NUAK1/55-306        --------FDHKNLIRQISSG--eyreptqp-----------------------------
CAMK_NUAK2/53-303        --------HDHKILVKQISNG--ayreppkp-----------------------------
CAMK_OBSCN_1/6468-6721   --------ESDRATLLNVLEG--rvswsspmaahls------------------------
CAMK_OBSCN_2/7672-7924   --------EGARDLQRGLRKG--lvrlsrcyagls-------------------------
CAMK_PASK/999-1251       -------------ELEETVEA--aihppylvs----------------------------
CAMK_PHKG1/20-288        --------RKQMLMLRMIMSG--nyqfgspewddys------------------------
CAMK_PHKG2/24-291        --------RRQILMLRMIMEG--qyqfsspewddrs------------------------
CAMK_PIM1/38-290         -------------HDEEIIRG--qvffrqrvs----------------------------
CAMK_PIM2/32-286         -------------RDQEILEA--elhfpahvs----------------------------
CAMK_PIM3/40-293         -------------QDEEILRG--rllfrrrvs----------------------------
CAMK_PLK1/53-305         --------SCLKETYLRIKKN--eysipkhin----------------------------
CAMK_PLK2/82-334         --------TNLKETYRCIREA--rytmpssll----------------------------
CAMK_PLK3/62-314         --------ADLKETYRCIKQV--hytlpasls----------------------------
CAMK_PLK4/12-265         --------DTVKNTLNKVVLA--dyempsfls----------------------------
CAMK_PLK5/1-66           --------SPLSEMYQNIREG--hypepahls----------------------------
CAMK_PNCK/15-270         --------ESDPELFSQILRA--syefdspfwddis------------------------
CAMK_PRKAA1/27-279       --------DHVPTLFKKICDG--ifytpqyln----------------------------
CAMK_PRKAA2/16-268       --------EHVPTLFKKIRGG--vfyipeyln----------------------------
CAMK_PRKD1/583-839       ----------DEDIHDQIQNA--afmyppnpwkeis------------------------
CAMK_PRKD2/551-807       ----------DEDINDQIQNA--afmypaspwshis------------------------
CAMK_PRKD3/576-832       ----------DEDINDQIQNA--afmyppnpwreis------------------------
CAMK_PSKH1/98-355        --------DNRTRLYRQILRG--kysysgepwpsvs------------------------
CAMK_PSKH2/63-320        --------ESQTRLYRKILKG--kynytgepwpsis------------------------
CAMK_RPS6KA1_2/418-675   --------DTPEEILTRIGSG--kftlsggnwntvs------------------------
CAMK_RPS6KA2_2/415-672   --------DTPEEILARIGSG--kyalsggnwdsis------------------------
CAMK_RPS6KA3_2/422-679   --------DTPEEILARIGSG--kfslsggywnsvs------------------------
CAMK_RPS6KA4_2/408-674   --------SQAAEIMCKIREG--rfsldgeawqgvs------------------------
CAMK_RPS6KA5_2/423-687   --------TSAVEIMKKIKKG--dfsfegeawknvs------------------------
CAMK_RPS6KA6_2/426-683   --------DTPEEILLRIGNG--kfslsggnwdnis------------------------
CAMK_SIK1/27-278         --------PNLPTLRQRVLEG--rfripffms----------------------------
CAMK_SIK1B/27-278        --------PNLPTLRQRVLEG--rfripffms----------------------------
CAMK_SIK2/20-271         --------PTLPILRQRVLEG--rfripyfms----------------------------
CAMK_SIK3/66-317         --------STLQNLRARVLSG--kfripffms----------------------------
CAMK_SNRK/16-269         --------ANDSETLTMIMDC--kytvpshvs----------------------------
CAMK_SPEG_1/1601-1854    --------ENDRTTLMNIRNY--nvafeettflsls------------------------
CAMK_SPEG_2/2966-3218    --------PDPQETEARIVGG--rfdafqlypnts-------------------------
CAMK_STK11/49-309        --------DNIYKLFENIGKG--syaipgdcg----------------------------
CAMK_STK17A/59-321       --------NDKQETFLNISQM--nlsyseeefdvls------------------------
CAMK_STK17B/32-293       --------EDNQETYLNISQV--nvdyseetfssvs------------------------
CAMK_STK33/116-381       --------SSEEKLFELIRKG--elhfenavwnsis------------------------
CAMK_STK40/35-330        --------SIPQELFRKIKAA--eytipedgrvs--------------------------
CAMK_TRIB1/94-338        --------SDPSALFSKIRRG--qfcipehis----------------------------
CAMK_TRIB2/64-308        --------IEPSSLFSKIRRG--qfnipetls----------------------------
CAMK_TRIB3/71-315        --------SEPVLLFGKIRRG--ayalpagls----------------------------
CAMK_TRIO/2796-3050      --------DSVEETCLNICRL--dfsfpddyfkgvs------------------------
CAMK_TSSK1B/12-272       --------SNIKKMLRIQKEH--rvnfprskhlt--------------------------
CAMK_TSSK2/12-272        --------SDIRKMLRIQKEH--rvdfprsknlt--------------------------
CAMK_TSSK3/10-265        --------TDIPKMLWQQQKG--vsfpthlsis---------------------------
CAMK_TSSK4/25-293        --------TNLKKLLRETQKE--vtfpanhtis---------------------------
CAMK_TSSK6/12-267        --------SDIAGLPRRQKRG--vlypeglels---------------------------
CAMK_TTN/32178-32432     --------ETNQQIIENIMNA--eytfdeeafkeis------------------------
CK1_CSNK1A1/17-283       --------QKYEKISEKKMST--pvevlckgfp---------------------------
CK1_CSNK1A1L/17-283      --------QKYEKISEKKMST--pvevlckgfp---------------------------
CK1_CSNK1D/9-275         --------QKYERISEKKMST--pievlckgyp---------------------------
CK1_CSNK1E/9-275         --------QKYERISEKKMST--pievlckgyp---------------------------
CK1_CSNK1G1/44-313       --------ERYQKIGDTKRNT--piealcenfp---------------------------
CK1_CSNK1G2/46-314       --------ERYQKIGDTKRAT--pievlcenfp---------------------------
CK1_CSNK1G3/43-310       --------ERYQKIGDTKRAT--pievlcenf----------------------------
CK1_TTBK1/34-295         --------KDKEQVGMIKEKY--ehrmllkhmp---------------------------
CK1_TTBK2/21-282         --------KDKEQVGSIKERY--dhrlmlkhlp---------------------------
CK1_VRK1/37-326          --------KDPKYVRDSKIRY--reniaslmdkcfpeknkp-------------------
CK1_VRK2/29-315          --------KDPVAVQTAKTNL--ldelpqsvlkwapsgssc-------------------
CK1_VRK3/166-455         --------PNTEDIMKQKQKF--vdkpgpfvgpcghwirps-------------------
CMGC_CDK1/4-287          --------DSEIDQLFRIFRA--lgtpnnevwpeveslqdykntfpkwkpgslashvknl
CMGC_CDK10/39-323        --------TSEIHQIDLIVQL--lgtpseniwpgfsklplvgqyslrkqpynnlkhkfpw
CMGC_CDK11A/426-711      --------NSEIDQINKVFKE--lgtpsekiwpgyselpvvkkmtfsehpynnlrkrfga
CMGC_CDK11B/438-723      --------KSEIDQINKVFKD--lgtpsekiwpgyselpavkkmtfsehpynnlrkrfga
CMGC_CDK12/727-1020      --------NLELAQLELISRL--cgspcpavwpdviklpyfntmkpkkqyrrrlreefsf
CMGC_CDK13/705-998       --------NQELAQLELISRI--cgspcpavwpdviklpyfntmkpkkqyrrklreefvf
CMGC_CDK14/135-419       --------KDIQDQLERIFLV--lgtpnedtwpgvhslphfkperftlyssknlrqawnk
CMGC_CDK15/103-387       --------SNILEQLEKIWEV--lgvptedtwpgvsklpnynpewfplptprslhvvwnr
CMGC_CDK16/165-446       --------STVEEQLHFIFRI--lgtpteetwpgilsneefktynypkyraeallshapr
CMGC_CDK17/192-473       --------STVEDELHLIFRL--lgtpsqetwpgissneefknynfpkykpqplinhapr
CMGC_CDK18/144-425       --------STVKEELHLIFRL--lgtpteetwpgvtafsefrtysfpcylpqplinhapr
CMGC_CDK19/20-335        --------PFHHDQLDRIFSV--mgfpadkdwedirkmpeyptlqkdfrrttyansslik
CMGC_CDK2/4-286          --------DSEIDQLFRIFRT--lgtpdevvwpgvtsmpdykp-sfpkwarqdfskvvpp
CMGC_CDK20/4-288         --------KNDIEQLCYVLRI--lgtpnpqvwpeltelpdynkisfkeqvpmpleevlpd
CMGC_CDK3/4-286          --------DSEIDQLFRIFRM--lgtpsedtwpgvtqlpdykg-sfpkwtrkgleeivpn
CMGC_CDK4/6-295          --------NSEADQLGKIFDL--iglppeddwprdvslprgafpprgprpvqsvvpeme-
CMGC_CDK5/4-286          --------NDVDDQLKRIFRL--lgtpteeqwpsmtklpdykpypmypattslvnvvpkl
CMGC_CDK6/13-300         --------SSDVDQLGKILDV--iglpgeedwprdvalprqafhsksaqpiekfvtdid-
CMGC_CDK7/12-296         --------DSDLDQLTRIFET--lgtpteeqwpdmcslpdyvtfksfpgiplhhifsaag
CMGC_CDK8/20-335         --------PYHHDQLDRIFNV--mgfpadkdwedikkmpehstlmkdfrrntytncslik
CMGC_CDK9/19-315         --------NTEQHQLALISQL--cgsitpevwpnvdnyelyeklelvkgqkrkvkdrlka
CMGC_CDKL1/5-288         --------KSDVDQLYLIRKT--lgdliprhqqvfstnqyfsgvkipdpedmeplelkfp
CMGC_CDKL2/4-287         --------DSDIDQLYHIMMC--lgnliprhqelfnknpvfagvrlpeikereplerryp
CMGC_CDKL3/4-286         --------SSDLDLLHKIVLK--vgnlsphlqnifskspifagvvlpqvqhpknarkkyp
CMGC_CDKL4/4-286         --------KSDVDQLYLIIRT--lgkliprhqsifksngffhgisipepedmetleekfs
CMGC_CDKL5/13-297        --------ESEIDQLFTIQKV--lgplpseqmklfysnprfhglrfpavnhpqslerryl
CMGC_CLK1/161-477        --------HDSKEHLAMMERI--lgplpkhmiqktrkrkyfhhdrldwdehssagryvsr
CMGC_CLK2/163-479        --------HDNREHLAMMERI--lgpipsrmirktrkqkyfyrgrldwdentsagryvre
CMGC_CLK3/304-620        --------HENREHLVMMEKI--lgpipshmihrtrkqkyfykgglvwdenssdgryvke
CMGC_CLK4/159-475        --------HDSKEHLAMMERI--lgpipqhmiqktrkrkyfhhnqldwdehssagryvrr
CMGC_CSNK2A1/39-324      --------HDNYDQLVRIAKV--lgtedlydyidkynieldprfndilgrhsrkrwerfv
CMGC_CSNK2A2/40-325      --------QDNYDQLVRIAKV--lgteelygylkkyhidldphfndilgqhsrkrwenfi
CMGC_CSNK2A3/39-324      --------RDNYDQLVRIAKF--lgtedlygyidkynieldprfndilgrhsrkrwerfv
CMGC_DYRK1A/159-479      --------ANEVDQMNKIVEV--lgippahildqapkarkffeklpdgtwnlkktkdgkr
CMGC_DYRK1B/111-431      --------SNEVDQMNRIVEV--lgippaamldqapkarkyferlpgggwtlrrtkelrk
CMGC_DYRK2/222-535       --------EDEGDQLACMIEL--lgmpsqklldaskraknfvsskgypryctvttlsdgs
CMGC_DYRK3/209-522       --------EDEGDQLACMMEL--lgmpppklleqskrakyfinskgiprycsvttqadgr
CMGC_DYRK4/104-400       --------ENEVEQLACIMEV--lglppagfiqtasrrqtffdskgfpknitnnrgkkry
CMGC_GSK3A/119-403       --------DSGVDQLVEIIKV--lgtptreqiremnpnytefkfpqikahpwtkvfksrt
CMGC_GSK3B/56-340        --------DSGVDQLVEIIKV--lgtptreqiremnpnytefkfpqikahpwtkvfrprt
CMGC_HIPK1/190-518       --------ASEYDQIRYISQT--qglpaeyllsagtkttrffnrdpnlgyplwrlktpee
CMGC_HIPK2/199-527       --------ASEYDQIRYISQT--qglpaeyllsagtkttrffnrdtdspyplwrlktpdd
CMGC_HIPK3/197-525       --------ALEYDQIRYISQT--qglpgeqllnvgtkstrffcketdmshsgwrlktlee
CMGC_HIPK4/11-347        --------NNEYDQVRYICET--qglpkphllhaackahhffkrnphpdaanpwqlkssa
CMGC_ICK/4-284           --------ASEIDTIFKICQV--lgtpkktdwpegyqlssamnfrwpqcvpnnlktlipn
CMGC_MAK/4-284           --------TSEVDEIFKICQV--lgtpkksdwpegyqlassmnfrfpqcvpinlktlipn
CMGC_MAPK1/25-313        --------KHYLDQLNHILGI--lgspsqedlnciinlkarnyllslphknkvpwnrlfp
CMGC_MAPK10/64-359       --------RDYIDQWNKVIEQ--lgtpcpefmkklqptvrnyvenrpkyagltfpklfpd
CMGC_MAPK11/24-308       --------SDYIDQLKRIMEV--vgtpspevlakissehartyiqslppmpqkdlssifr
CMGC_MAPK12/27-311       --------SDHLDQLKEIMKV--tgtppaefvqrlqsdeaknymkglpelekkdfasilt
CMGC_MAPK13/25-308       --------KDYLDQLTQILKV--tgvpgtefvqklndkaaksyiqslpqtprkdftqlfp
CMGC_MAPK14/24-308       --------TDHIDQLKLILRL--vgtpgaellkkissesarnyiqsltqmpkmnfanvfi
CMGC_MAPK15/13-304       --------TSTLHQLELILET--ipppseedllalgsgcrasvlhqlgsrprqtldallp
CMGC_MAPK3/42-330        --------KHYLDQLNHILGI--lgspsqedlnciinmkarnylqslpsktkvawaklfp
CMGC_MAPK4/20-312        --------AHELEQMQLILET--ipvireedkdellrvmpsfvsstwevkrplrkllpev
CMGC_MAPK6/20-316        --------AHELEQMQLILES--ipvvheedrqellsvipvyirndmtephkpltqllpg
CMGC_MAPK7/55-347        --------KNYVHQLQLIMMV--lgtpspaviqavgaervrayiqslpprqpvpwetvyp
CMGC_MAPK8/26-321        --------RDYIDQWNKVIEQ--lgtpcpefmkklqptvrtyvenrpkyagysfeklfpd
CMGC_MAPK9/26-321        --------TDHIDQWNKVIEQ--lgtpsaefmkklqptvrnyvenrpkypgikfeelfpd
CMGC_MOK/4-285           --------VNELDQISKIHDV--igtpaqkiltkfkqsramnfdfpfkkgsgipllttnl
CMGC_NLK/138-427         --------QSPIQQLDLITDL--lgtpsleamrtacegakahilrgphkqpslpvlytls
CMGC_PRPF4B/687-1003     --------KTNNHMLKLAMDL--kgkmpnkmirkgvfkdqhfdqnlnfmyievdkvtere
CMGC_SRPK1/80-653        --------TRDEDHIALIIEL--lgkvprklivagkyskefftkkgdlkhitklkpwglf
CMGC_SRPK2/81-686        --------SRDEDHIAHIIEL--lgsiprhfalsgkysreffnrrgelrhitklkpwslf
CMGC_SRPK3/79-565        --------SRDEDHIAHIVEL--lgdippafalsgrysreffnrrgelrhihnlkhwgly
NEK_NEK1/4-258           --------GSMKNLVLKIISG--sfppvslhys---------------------------
NEK_NEK10/519-785        --------TNMLSLATKIVEA--vyepvpegiys--------------------------
NEK_NEK11/29-287         --------SNFLSIVLKIVEG--dtpslperyp---------------------------
NEK_NEK2/8-271           --------FSQKELAGKIREG--kfrripyrys---------------------------
NEK_NEK3/4-257           --------NSWKNLILKVCQG--cisplpshys---------------------------
NEK_NEK4/6-261           --------KDMNSLVYRIIEG--klppmprdys---------------------------
NEK_NEK5/4-259           --------NNLQQLVLKICQA--hfapispgfs---------------------------
NEK_NEK6/45-305          --------MNLFSLCQKIEQC--dypplpgehys--------------------------
NEK_NEK7/34-294          --------MNLYSLCKKIEQC--dypplpsdhys--------------------------
NEK_NEK8/4-258           --------ANLPALVLKIMSG--tfapisdrys---------------------------
NEK_NEK9/52-308          --------TNPLNLCVKIVQG--iramevdssqys-------------------------
OTHER_AAK1/46-313        -------------SQVAICDG--nftipdnsrys--------------------------
OTHER_BMP2K/51-317       -------------SQVAICDG--nftipdnsrys--------------------------
OTHER_BUB1/787-1056      -----------------------tymkvkneggeckpeglfrrlphl-------------
OTHER_BUB1B/766-1021     ------------SFWKLSQNI--selkdg-------------------------------
OTHER_CDC7/58-569        --------SDDLTALAQIMTI--rgsretiqaaktfgksilcskevpaqdlrklcerlrg
OTHER_CHUK/15-309        --------LQPFTWHEKIKKK--dpkcifaceemsgevrfsshlpqpnslcslvv-----
OTHER_DSTYK/648-908      --------ASKDHLWNNVRRG--arperlpvfd---------------------------
OTHER_EIF2AK1/167-583    --------MERAEVLTGLRTG--qlpeslrkrc---------------------------
OTHER_EIF2AK2/267-538    --------FETSKFFTDLRDG--iisdifd------------------------------
OTHER_EIF2AK3/593-1077   --------MERVRTLTDVRNL--kfpplftqky---------------------------
OTHER_EIF2AK4_1/280-539  -----------------------eypvtipsdlp--------------------------
OTHER_EIF2AK4_2/590-1001 --------SERIFVLNQLRDP--tspkfpedfddgeh-----------------------
OTHER_ERN1/569-832       ----------SLQRQANILLG--acsldclhpekhed-----------------------
OTHER_ERN2/518-781       ----------SLYRQANILTG--apclahleeevhdk-----------------------
OTHER_GAK/40-315         ------------GAKLRIVNG--kysipphdtqy--------------------------
OTHER_HASPIN/484-797     -----------------------mtfktkcntpamkqik---------------------
OTHER_IKBKB/15-308       --------WQPVQWHSKVRQK--sevdivvsedlngtvkfssslpypnnlnsvla-----
OTHER_IKBKE/9-304        --------RRNKEIMYRITTE--kpagaiagaqrrengplewsytlpitcqlslglq---
OTHER_MLKL/201-468       --------CNSEKIRKLVAVK--rqqeplgedcp--------------------------
OTHER_MOS/60-340         --------ERQHILYAVVAYD--lrpslsaavfedslpg---------------------
OTHER_NRBP1/64-327       --------ESSYVPQEAISSA--iqlled-------------------------------
OTHER_NRBP12/37-306      ---------DTRVTEEAIARA--rhslsd-------------------------------
OTHER_PAN3/480-751       --------ENLQKAMELVTIN--ys-----------------------------------
OTHER_PBK/32-320         --------FDDEAYYAALGTR--ppinmeeldesy-------------------------
OTHER_PDIK1L/8-331       --------ETKKELLGSYVKQ--gteivpvgeallenpkmellipvkkksmn--------
OTHER_PEAK1/1327-1665    -----------------------npelkereytradlpripfrspys-------------
OTHER_PEAK3/171-397      -----------------------aapst--------------------------------
OTHER_PIK3R4/26-313      ------------SQLLAYRNG--hffpeqvlnkied------------------------
OTHER_PINK1/156-509      ----------QGKAHLESRSY--qeaqlpalpesvp------------------------
OTHER_PKDCC/138-391      -----------------------lphsap-------------------------------
OTHER_PKMYT1/110-359     --------PHGGEGWQQLRQG--ylppeftagls--------------------------
OTHER_POMK/81-333        -----------------------iegsdmvr-----------------------------
OTHER_PRAG1/992-1327     -----------------------raqlrerdyrqedlpplpalslys-------------
OTHER_PXK/146-396        -----------------------rppdsvpvdsfppaps---------------------
OTHER_RNASEL/361-586     -----------------------gsisfedlkaqsneevvqlspd---------------
OTHER_RPS6KC1/337-1059   -----------------------tlnmpecvs----------------------------
OTHER_RPS6KL1/150-539    -----------------------malsqshpsgiqahtqlqlpewls-------------
OTHER_SBK1/53-315        --------DAFFEEFVRWQRG--rlpglpsqwrrft------------------------
OTHER_SBK2/62-327        --------DPFYEDFLIWQAS--gqprdrpqpwfgla-----------------------
OTHER_SBK3/43-306        --------NPEFEAFAGWVTT--kpqppqppppwdqfa----------------------
OTHER_SCYL1/14-263       -----------------------plpraaalrnpgkip----------------------
OTHER_SCYL2/32-327       --------KSFSRQLDQLSRL--gsssltnip----------------------------
OTHER_SCYL3/11-245       -----------------------lneqvsadvls--------------------------
OTHER_STK16/20-292       --------QKGDSVALAVQNQ--lsipqsprhs---------------------------
OTHER_STK31/710-972      -----------------------nqefeinkdgipkvdqfhld-----------------
OTHER_STK35/202-529      --------ETKKELLGTYIKQ--gteivpvgeallenpkmelhipqkrrtsms-------
OTHER_STK36/4-254        --------TSIFQLVSLILKD--pvrwpstis----------------------------
OTHER_STKLD1/28-297      --------TEAMHLRKSLRQS--pgslkavlktmeekqipdv------------------
OTHER_TBCK/1-273         --------LDISERLKFLLTL--dcvddtlivlaeehgcldiikelp-------------
OTHER_TBK1/7-304         --------RNKEVMYKIITGK--psgaisgvqkaengpidwsgdmpvscslsrglq----
OTHER_TEX14/227-512      --------LDGSVVKKAVVSG--nyleadvrlp---------------------------
OTHER_TLK1/456-734       ---------------NTILKA--tevqfpvkpvvs-------------------------
OTHER_TLK2/462-741       ---------------NTILKA--tevqfppkpvvt-------------------------
OTHER_TP53RK/33-253      -----------------------arpvlkkldevrlrgrkrsmvg---------------
OTHER_TTK/525-791        --------INQISKLHAIIDP--nheiefpdipe--------------------------
OTHER_UHMK1/23-304       --------ANSSAIIDHIFAS--kavvnaaipa---------------------------
OTHER_ULK1/14-278        --------SSPQDLRLFYEKN--ktlvptiprets-------------------------
OTHER_ULK2/7-271         --------NSPQDLRMFYEKN--rslmpsiprets-------------------------
OTHER_ULK3/14-270        --------RSFSELEEKIRSN--rvielplrplls-------------------------
OTHER_ULK4/4-280         --------ESISELTEKILCE--dplppipkdssrpkas---------------------
OTHER_WEE1/299-569       --------PRNGDQWHEIRQG--rlpripqvls---------------------------
OTHER_WEE2/212-486       --------PTNGAAWHHIRKG--nfpdvpqels---------------------------
OTHER_WNK1/220-479       --------QNAAQIYRRVTSG--vkpasfdkvai--------------------------
OTHER_WNK2/194-453       --------QNAAQIYRKVTCG--ikpasfekvhd--------------------------
OTHER_WNK3/146-405       --------QNAAQIYRKVTSG--ikpasfnkvtd--------------------------
OTHER_WNK4/173-432       --------QNAAQIYRKVTSG--rkpnsfhkvki--------------------------
RGC_GUCY2C/489-747       --------RDRNEKIFRVENS--ngmkpfrpdlfletaeeke------------------
RGC_GUCY2D/510-807       --------LTPEEVVQRVRSP--pplcrplvsmdqap-----------------------
RGC_GUCY2F/547-811       --------LPAQEIINRLKKP--ppvyrpvvppehap-----------------------
RGC_NPR1/533-803         --------LSPKEIIERVTRG--eqppfrpslalqshl----------------------
RGC_NPR2/517-788         --------LSPKEIVQKVRNG--qrpyfrpsidrtqln----------------------
STE_MAP2K1/68-361        mdsrpp--MAIFELLDYIVNE--pppklpsgvfs--------------------------
STE_MAP2K2/72-369        mdsrpa--MAIFELLDYIVNE--pppklpngvft--------------------------
STE_MAP2K3/64-325        --------GTPFQQLKQVVEE--pspqlpadrfs--------------------------
STE_MAP2K4/102-367       --------NSVFDQLTQVVKG--dppqlsnseerefs-----------------------
STE_MAP2K5/166-419       --------LMPLQLLQCIVDE--dspvlpvgefs--------------------------
STE_MAP2K6/53-314        --------GTPFQQLKQVVEE--pspqlpadkfs--------------------------
STE_MAP2K7/120-380       --------KTDFEVLTKVLQE--eppllpghmgfs-------------------------
STE_MAP3K1/1243-1508     --------SNHLALIFKIASA--ttapsipshls--------------------------
STE_MAP3K14/399-653      --------FFRGPLCLKIASE--pppvreippsca-------------------------
STE_MAP3K15/645-908      --------GEPQAAMFKVGMF--kihpeipeals--------------------------
STE_MAP3K19/1061-1324    --------MDRMAAMFYIGAH--rglmpplpdhfs-------------------------
STE_MAP3K2/356-616       --------FEAMAAIFKIATQ--ptnpklpphvs--------------------------
STE_MAP3K3/362-622       --------YEAMAAIFKIATQ--ptnpqlpshis--------------------------
STE_MAP3K4/1343-1601     --------EHNFQIMYKVGMG--hkppiperls---------------------------
STE_MAP3K5/673-938       --------GEPQAAMFKVGMF--kvhpeipesms--------------------------
STE_MAP3K6/643-906       --------GSPQAAMFQVGMY--kvhppmpssls--------------------------
STE_MAP3K8/127-388       --------SAYPSYLYIIHKQ--applediaddcs-------------------------
STE_MAP4K1/17-274        --------VHPLRVLFLMTKS--gyqpprlkekgkws-----------------------
STE_MAP4K2/16-273        --------LHPMRALMLMSKS--sfqppklrdktrwt-----------------------
STE_MAP4K3/16-273        --------LHPMRALFLMTKS--nfqppklkdkmkws-----------------------
STE_MAP4K4/25-289        --------MHPMRALFLIPRN--ppprlkskkws--------------------------
STE_MAP4K5/20-277        --------LHPMRALFLMSKS--nfqppklkdktkws-----------------------
STE_MINK1/25-289         --------MHPMRALFLIPRN--ppprlkskkws--------------------------
STE_MYO3A/21-287         --------LHPMRALFKIPRN--pppklrqpelws-------------------------
STE_MYO3B/27-293         --------MHPVKTLFKIPRN--ppptllhpekwc-------------------------
STE_NRK/25-313           --------LQPLEALFVILRE--saptvkssgws--------------------------
STE_OXSR1/17-291         --------YPPMKVLMLTLQN--dppsletgvqdkemlkkyg------------------
STE_PAK1/270-521         --------ENPLRALYLIATN--gtpelqnpekls-------------------------
STE_PAK2/249-499         --------ENPLRALYLIATN--gtpelqnpekls-------------------------
STE_PAK3/283-534         --------ENPLRALYLIATN--gtpelqnperls-------------------------
STE_PAK4/321-572         --------EPPLKAMKMIRDN--lpprlknlhkvs-------------------------
STE_PAK5/449-700         --------EPPLQAMRRIRDS--lpprvkdlhkvs-------------------------
STE_PAK6/407-658         --------DSPVQAMKRLRDS--pppklknshkvs-------------------------
STE_SLK/34-292           --------LNPMRVLLKIAKS--epptlaqpsrws-------------------------
STE_STK10/36-294         --------LNPMRVLLKIAKS--dpptlltpskws-------------------------
STE_STK24/36-286         --------LHPMKVLFLIPKN--npptlegnys---------------------------
STE_STK25/20-270         --------LHPMRVLFLIPKN--spptlegqhs---------------------------
STE_STK26/24-274         --------MHPMRVLFLIPKN--npptlvgdft---------------------------
STE_STK3/27-278          --------IHPMRAIFMIPTN--ppptfrkpelws-------------------------
STE_STK39/63-337         --------YPPMKVLMLTLQN--dpptletgvedkemmkkyg------------------
STE_STK4/30-281          --------IHPMRAIFMIPTN--ppptfrkpelws-------------------------
STE_STRADA/69-379        --------MPATQMLLEKLNG--tvpclldtstipaeeltmspsrsvansglsdslttst
STE_STRADB/58-369        --------MHRTQMLLQKLKG--ppyspldisifpqsesrmknsqsgvdsgigesvlvss
STE_TAOK1/28-281         --------MNAMSALYHIAQN--esptlqsnews--------------------------
STE_TAOK2/28-281         --------MNAMSALYHIAQN--espvlqsghws--------------------------
STE_TAOK3/24-277         --------MNAMSALYHIAQN--dsptlqsnewt--------------------------
STE_TNIK/25-289          --------MHPMRALFLIPRN--paprlkskkws--------------------------
TKL_ACVR1/208-497        --------PSFEDMRKVVCVD--qqrpnipnrwfsdptl---------------------
TKL_ACVR1B/207-496       --------PSIEEMRKVVCDQ--klrpnipnwwqsyeal---------------------
TKL_ACVR1C/195-484       --------PSIEEMRKVVCDQ--kfrpsipnqwqsceal---------------------
TKL_ACVR2A/192-481       --------PSLEDMQEVVVHK--kkrpvlrdywqkhagm---------------------
TKL_ACVR2B/190-480       --------PSLEELQEVVVHK--kmrptikdhwlkhpgl---------------------
TKL_ACVRL1/202-491       --------PSFEDMKKVVCVD--qqtptipnrlaadpvl---------------------
TKL_AMHR2/203-507        --------PTSDELWALAVQE--rrrpyipstwrcfatdp--------------------
TKL_ANKK1/21-287         --------MIIIRVAAGMRPS--lqpvsdqwpsea-------------------------
TKL_ARAF/310-569         --------GCRDQIIFMVGRG--ylspdlskissncp-----------------------
TKL_BMPR1A/234-523       --------PSYEDMREVVCVK--rlrpivsnrwnsdecl---------------------
TKL_BMPR1B/204-493       --------PSYEDMREIVCIK--klrpsfpnrwssdecl---------------------
TKL_BMPR2/203-503        --------PTFEDMQVLVSRE--kqrpkfpeawkenslav--------------------
TKL_BRAF/457-716         --------NNRDQIIFMVGRG--ylspdlskvrsncp-----------------------
TKL_ILK/193-448          --------LSNMEIGMKVALE--glrptippgis--------------------------
TKL_IRAK1/207-521        --------KYLKDLVEEEAEE--agvalrstqstlqaglaadawaapiamqiykkhldpr
TKL_IRAK2/205-501        --------VYLKDLLLSDIPS--staslcsrktgvenvmakeicqkylekgagrlpedca
TKL_IRAK3/160-445        --------IQLRDLLRELMEK--rgldsclsfldkkvppcprnfs---------------
TKL_IRAK4/175-456        --------QLLLDIKEEIEDE--ektiedyidkkmndadstsv-----------------
TKL_KSR1/613-879         --------QAAEASIWQIGSG--egmkrvltsvslg------------------------
TKL_KSR2/666-930         --------QPAEAIIWQMGTG--mkpnlsqigmg--------------------------
TKL_LIMK1/339-606        --------DFGLNVRGFLDRY--cppncp-------------------------------
TKL_LIMK2/331-603        --------DFGLNVKLFWEKF--vptdcp-------------------------------
TKL_LRRK1/1238-1522      --------QIAKKLSKGIRPV--lgqpeevqf----------------------------
TKL_LRRK2/1875-2134      --------PNEFDELEIQGKL--pdpvkeygcapw-------------------------
TKL_MAP3K10/98-359       --------IDALAVAYGVAMN--kltlpipstcp--------------------------
TKL_MAP3K11/117-378      --------IDCLAVAYGVAVN--kltlpipstcp--------------------------
TKL_MAP3K12/125-366      --------VDSSAIIWGVGSN--slhlpvpsscp--------------------------
TKL_MAP3K13/168-409      --------VDSSAIIWGVGSN--slhlpvpstcp--------------------------
TKL_MAP3K20/16-262       --------LEGLQVAWLVVEK--nerltipsscp--------------------------
TKL_MAP3K21/124-400      --------IDGLAVAYGVAVN--kltlpipstcp--------------------------
TKL_MAP3K7/36-286        --------GPAFRIMWAVHNG--trppliknlp---------------------------
TKL_MAP3K9/144-405       --------IDGLAVAYGVAMN--klalpipstcp--------------------------
TKL_RAF1/349-608         --------NNRDQIIFMVGRG--yaspdlsklykncp-----------------------
TKL_RIPK1/17-287         --------ICEQQLIMCIKSG--nrpdvdditeycp------------------------
TKL_RIPK2/18-292         --------TNPLQIMYSVSQG--hrpvineeslpydiphr--------------------
TKL_RIPK3/21-285         --------TEPSLVYEAVCNR--qnrpslaelpqagpetpgl------------------
TKL_RIPK4/22-285         --------KNILHIMVKVVKG--hrpelppvcrarprac---------------------
TKL_TESK1/54-313         --------DFGLDVPAFRTl---vgddcp-------------------------------
TKL_TESK2/56-311         --------NFGLDYDAFQH----mvgdcp-------------------------------
TKL_TGFBR1/205-494       --------PSVEEMRKVVCEQ--klrpnipnrwqsceal---------------------
TKL_TGFBR2/244-540       --------PCVESMKDNVLRD--rgrpeipsfwlnhqgi---------------------
TKL_TNNI3K/463-721       --------LKPAAAAADMAYH--hirppigysip--------------------------
TYR_AATK/125-397         --------HSDQQVLAYTVRE--qqlklpkpqlqltls----------------------
TYR_ABL1/242-495         --------IDLSQVYELLEKD--yrmerpegcp---------------------------
TYR_ABL2/288-541         --------IDLSQVYDLLEKG--yrmeqpegcp---------------------------
TYR_ALK/1116-1385        --------KSNQEVLEFVTSG--grmdppkncp---------------------------
TYR_AXL/536-805          --------VENSEIYDYLRQG--nrlkqpadcl---------------------------
TYR_BLK/241-492          --------MSNPEVIRNLERG--yrmprpdtcpp--------------------------
TYR_BMX/417-668          --------YDNSQVVLKVSQG--hrlyrphlas---------------------------
TYR_BTK/402-653          --------FTNSETAEHIAQG--lrlyrphlas---------------------------
TYR_CSF1R/582-912        --------LVNSKFYKLVKDG--yqmaqpafap---------------------------
TYR_CSK/195-442          --------IPLKDVVPRVEKG--ykmdapdgcp---------------------------
TYR_DDR1/610-907         --------LTDEQVIENAGEF--frdqgrqvylsrppacp--------------------
TYR_DDR2/563-851         --------LSDEQVIENTGEF--frdqgrqtylpqpaicp--------------------
TYR_EGFR/712-970         --------IPASEISSILEKG--erlpqppict---------------------------
TYR_EPHA1/624-882        --------MSNQEVMKSIEDG--yrlpppvdcp---------------------------
TYR_EPHA10/645-902       --------MSGQDVIKAVEDG--frlppprncp---------------------------
TYR_EPHA2/613-873        --------LSNHEVMKAINDG--frlptpmdcp---------------------------
TYR_EPHA3/621-880        --------MSNQDVIKAVDEG--yrlpppmdcp---------------------------
TYR_EPHA4/621-880        --------MSNQDVIKAIEEG--yrlpppmdcp---------------------------
TYR_EPHA5/675-934        --------MTNQDVIKAVEEG--yrlpspmdcp---------------------------
TYR_EPHA6/631-932        --------MSNQDVILSIEEG--yrlpapmgcp---------------------------
TYR_EPHA7/633-892        --------MSNQDVIKAIEEG--yrlpapmdcp---------------------------
TYR_EPHA8/635-894        --------MTNRDVISSVEEG--yrlpapmgcp---------------------------
TYR_EPHB1/619-880        --------MSNQDVINAIEQD--yrlpppmdcp---------------------------
TYR_EPHB2/621-882        --------MTNQDVINAIEQD--yrlpppmdcp---------------------------
TYR_EPHB3/633-894        --------MSNQDVINAVEQD--yrlpppmdcp---------------------------
TYR_EPHB4/615-876        --------MSNQDVINAIEQD--yrlppppdcp---------------------------
TYR_EPHB6/670-917        --------MSEQEVLNAIEQE--frlppppgcp---------------------------
TYR_ERBB2/720-978        --------IPAREIPDLLEKG--erlpqppict---------------------------
TYR_ERBB3/709-967        --------LRLAEVPDLLEKG--erlaqpqict---------------------------
TYR_ERBB4/718-976        --------IPTREIPDLLEKG--erlpqppict---------------------------
TYR_FER/563-816          --------MTNQQAREQVERG--yrmsapqhcp---------------------------
TYR_FES/561-816          --------LSNQQTREFVEKG--grlpcpelcp---------------------------
TYR_FGFR1/478-756        --------VPVEELFKLLKEG--hrmdkpsnct---------------------------
TYR_FGFR2/481-759        --------IPVEELFKLLKEG--hrmdkpanct---------------------------
TYR_FGFR3/472-750        --------IPVEELFKLLKEG--hrmdkpanct---------------------------
TYR_FGFR4/467-745        --------IPVEELFSLLREG--hrmdrpphcp---------------------------
TYR_FGR/263-514          --------MNKREVLEQVEQG--yhmpcppgcp---------------------------
TYR_FLT1/827-1156        --------QMDEDFCSRLREG--mrmrapeyst---------------------------
TYR_FLT3/610-945         --------PVDANFYKLIQNG--fkmdqpfyat---------------------------
TYR_FLT4/845-1171        --------QINEEFCQRLRDG--trmrapelat---------------------------
TYR_FRK/234-489          --------MTGAQVIQMLAQN--yrlpqpsncp---------------------------
TYR_FYN/271-522          --------MNNREVLEQVERG--yrmpcpqdcp---------------------------
TYR_HCK/262-513          --------MSNPEVIRALERG--yrmprpencp---------------------------
TYR_IGF1R/999-1268       --------LSNEQVLRFVMEG--glldkpdncp---------------------------
TYR_INSR/1023-1292       --------LSNEQVLKFVMDG--gyldqpdncp---------------------------
TYR_INSRR/979-1248       --------LSNEQVLKFVMDG--gvleelegcp---------------------------
TYR_ITK/363-614          --------RSNSEVVEDISTG--frlykprlas---------------------------
TYR_JAK1_1/583-847       --------KTLIEKERFYESR--crpvtpsc-----------------------------
TYR_JAK1_2/875-1151      --------MTVTRLVNTLKEG--krlpcppncp---------------------------
TYR_JAK2_1/545-807       --------LDSQRKLQFYEDR--hqlpapkw-----------------------------
TYR_JAK2_2/849-1125      --------MIVFHLIELLKNN--grlprpdgcp---------------------------
TYR_JAK3_1/521-779       --------LDPAKKLQFYEDR--qqlpapkw-----------------------------
TYR_JAK3_2/822-1097      --------PALCRLLELLEEG--qrlpappacp---------------------------
TYR_KDR/834-1162         --------KIDEEFCRRLKEG--trmrapdytt---------------------------
TYR_KIT/589-926          --------PVDSKFYKMIKEG--frmlspehap---------------------------
TYR_LCK/245-496          --------MTNPEVIQNLERG--yrmvrpdncp---------------------------
TYR_LMTK2/137-409        --------LSNLDVLNQVIRE--rdtklpkpqleqpys----------------------
TYR_LMTK3/133-410        --------LSDEEVLAFVVRQ--qhvklarprlklpya----------------------
TYR_LTK/510-779          --------RTNQEVLDFVVGG--grmdpprgcp---------------------------
TYR_LYN/247-499          --------RTNADVMTALSQG--yrmprvencp---------------------------
TYR_MATK/235-480         --------MSLKEVSEAVEKG--yrmeppegcp---------------------------
TYR_MERTK/587-856        --------VQNHEMYDYLLHG--hrlkqpedcl---------------------------
TYR_MET/1076-1339        --------VNTFDITVYLLQG--rrllqpeycp---------------------------
TYR_MST1R/1080-1343      --------IDPFDLTHFLAQG--rrlpqpeycp---------------------------
TYR_MUSK/575-858         --------MAHEEVIYYVRDG--nilscpencp---------------------------
TYR_NTRK1/510-783        --------LSNTEAIDCITQG--relerpracp---------------------------
TYR_NTRK2/538-809        --------LSNNEVIECITQG--rvlqrprtcp---------------------------
TYR_NTRK3/538-826        --------LSNTEVIECITQG--rvlerprvcp---------------------------
TYR_PDGFRA/593-952       --------MVDSTFYNKIKSG--yrmakpdhat---------------------------
TYR_PDGFRB/600-960       --------PMNEQFYNAIKRG--yrmaqpahas---------------------------
TYR_PTK2/422-678         --------VKNNDVIGRIENG--erlpmppncp---------------------------
TYR_PTK2B/425-681        --------LENKDVIGVLEKG--drlpkpdlcp---------------------------
TYR_PTK6/191-443         --------MSNHEAFLRVDAG--yrmpcplecp---------------------------
TYR_PTK7/796-1063        --------QADDEVLADLQAG--karlpqpegcp--------------------------
TYR_RET/724-1007         --------IPPERLFNLLKTG--hrmerpdncs---------------------------
TYR_ROR1/473-748         --------FSNQEVIEMVRKR--qllpcsedcp---------------------------
TYR_ROR2/473-748         --------YSNQDVVEMIRNR--qvlpcpddcp---------------------------
TYR_ROS1/1945-2217       --------HSNLDVLNYVQTG--grlepprncp---------------------------
TYR_RYK/330-598          --------IDPFEMAAYLKDG--yriaqpincp---------------------------
TYR_SRC/270-521          --------MVNREVLDQVERG--yrmpcppecp---------------------------
TYR_SRMS/230-482         --------MTNHETLQQIMRG--yrlprpaacp---------------------------
TYR_STYK1/113-382        --------VPPTSILEHLQRR--kimkrpssct---------------------------
TYR_SYK/370-628          --------MKGSEVTAMLEKG--ermgcpagcp---------------------------
TYR_TEC/370-621          --------YTNYEVVTMVTRG--hrlyqpklas---------------------------
TYR_TEK/824-1094         --------MTCAELYEKLPQG--yrlekplncd---------------------------
TYR_TIE1/839-1109        --------MTCAELYEKLPQG--yrmeqprncd---------------------------
TYR_TNK1/116-379         --------VPPYLILQRLEDR--arlprpplcs---------------------------
TYR_TNK2/126-387         --------LNGSQILHKIDKE--gerlprpedcp--------------------------
TYR_TXK/271-522          --------KSNLQVVEAISEG--frlyrphlap---------------------------
TYR_TYK2_1/589-868       --------RSPSEKEHFYQRQ--hrlpepsc-----------------------------
TYR_TYK2_2/897-1171      --------MTVLRLTELLERG--erlprpdkcp---------------------------
TYR_TYRO3/518-788        --------IENAEIYNYLIGG--nrlkqppecm---------------------------
TYR_YES1/277-528         --------MVNREVLEQVERG--yrmpcpqgcp---------------------------
TYR_ZAP70/337-595        --------MKGPEVMAFIEQG--krmecppecp---------------------------

0ANNOTATION/1-2208       ------------------------------------------------------------
AGC_AKT1/150-408         ------------------------------------------------------------
AGC_AKT2/152-409         ------------------------------------------------------------
AGC_AKT3/148-405         ------------------------------------------------------------
AGC_CDC42BPA/77-343      ------------------------------------------------------------
AGC_CDC42BPB/76-342      ------------------------------------------------------------
AGC_CDC42BPG/71-337      ------------------------------------------------------------
AGC_CIT/97-360           ------------------------------------------------------------
AGC_DMPK/71-339          ------------------------------------------------------------
AGC_GRK1/190-455         ------------------------------------------------------------
AGC_GRK2/191-453         ------------------------------------------------------------
AGC_GRK3/191-453         ------------------------------------------------------------
AGC_GRK4/187-449         ------------------------------------------------------------
AGC_GRK5/186-448         ------------------------------------------------------------
AGC_GRK6/186-448         ------------------------------------------------------------
AGC_GRK7/191-454         ------------------------------------------------------------
AGC_LATS1/705-1010       ------------------------------------------------------------
AGC_LATS2/668-973        ------------------------------------------------------------
AGC_MAST1/374-647        ------------------------------------------------------------
AGC_MAST2/512-785        ------------------------------------------------------------
AGC_MAST3/367-640        ------------------------------------------------------------
AGC_MAST4/570-843        ------------------------------------------------------------
AGC_MASTL/35-835         ------------------------------------------------------------
AGC_PDPK1/82-342         ------------------------------------------------------------
AGC_PDPK2P/55-315        ------------------------------------------------------------
AGC_PKN1/615-874         ------------------------------------------------------------
AGC_PKN2/657-916         ------------------------------------------------------------
AGC_PKN3/559-818         ------------------------------------------------------------
AGC_PRKACA/44-298        ------------------------------------------------------------
AGC_PRKACB/44-298        ------------------------------------------------------------
AGC_PRKACG/44-298        ------------------------------------------------------------
AGC_PRKCA/339-597        ------------------------------------------------------------
AGC_PRKCB/342-600        ------------------------------------------------------------
AGC_PRKCD/349-603        ------------------------------------------------------------
AGC_PRKCE/408-668        ------------------------------------------------------------
AGC_PRKCG/351-614        ------------------------------------------------------------
AGC_PRKCH/355-614        ------------------------------------------------------------
AGC_PRKCI/254-522        ------------------------------------------------------------
AGC_PRKCQ/380-634        ------------------------------------------------------------
AGC_PRKCZ/252-518        ------------------------------------------------------------
AGC_PRKG1/360-619        ------------------------------------------------------------
AGC_PRKG2/453-711        ------------------------------------------------------------
AGC_PRKX/49-303          ------------------------------------------------------------
AGC_PRKY/49-277          ------------------------------------------------------------
AGC_ROCK1/76-338         ------------------------------------------------------------
AGC_ROCK2/92-354         ------------------------------------------------------------
AGC_RPS6KA1_1/62-321     ------------------------------------------------------------
AGC_RPS6KA2_1/59-318     ------------------------------------------------------------
AGC_RPS6KA3_1/68-327     ------------------------------------------------------------
AGC_RPS6KA4_1/33-301     ------------------------------------------------------------
AGC_RPS6KA5_1/49-318     ------------------------------------------------------------
AGC_RPS6KA6_1/73-330     ------------------------------------------------------------
AGC_RPS6KB1/91-352       ------------------------------------------------------------
AGC_RPS6KB2/67-328       ------------------------------------------------------------
AGC_RSKR/107-359         ------------------------------------------------------------
AGC_SGK1/98-355          ------------------------------------------------------------
AGC_SGK2/95-352          ------------------------------------------------------------
AGC_SGK3/162-419         ------------------------------------------------------------
AGC_STK32A/23-281        ------------------------------------------------------------
AGC_STK32B/23-283        ------------------------------------------------------------
AGC_STK32C/93-353        ------------------------------------------------------------
AGC_STK38/89-382         ------------------------------------------------------------
AGC_STK38L/90-383        ------------------------------------------------------------
CAMK_AURKA/133-383       ------------------------------------------------------------
CAMK_AURKB/77-327        ------------------------------------------------------------
CAMK_AURKC/43-293        ------------------------------------------------------------
CAMK_BRSK1/34-285        ------------------------------------------------------------
CAMK_BRSK2/19-270        ------------------------------------------------------------
CAMK_CAMK1/20-276        ------------------------------------------------------------
CAMK_CAMK1D/23-279       ------------------------------------------------------------
CAMK_CAMK1G/23-277       ------------------------------------------------------------
CAMK_CAMK2A/13-271       ------------------------------------------------------------
CAMK_CAMK2B/14-272       ------------------------------------------------------------
CAMK_CAMK2D/14-272       ------------------------------------------------------------
CAMK_CAMK2G/14-272       ------------------------------------------------------------
CAMK_CAMK4/46-300        ------------------------------------------------------------
CAMK_CAMKK1/128-409      ------------------------------------------------------------
CAMK_CAMKK2/165-446      ------------------------------------------------------------
CAMK_CAMKV/24-286        ------------------------------------------------------------
CAMK_CASK/12-276         ------------------------------------------------------------
CAMK_CHEK1/9-265         ------------------------------------------------------------
CAMK_CHEK2/220-486       ------------------------------------------------------------
CAMK_DAPK1/13-275        ------------------------------------------------------------
CAMK_DAPK2/23-285        ------------------------------------------------------------
CAMK_DAPK3/13-275        ------------------------------------------------------------
CAMK_DCLK1/390-647       ------------------------------------------------------------
CAMK_DCLK2/394-651       ------------------------------------------------------------
CAMK_DCLK3/356-613       ------------------------------------------------------------
CAMK_HUNK/62-320         ------------------------------------------------------------
CAMK_KALRN/2683-2937     ------------------------------------------------------------
CAMK_MAPKAPK2/63-325     ------------------------------------------------------------
CAMK_MAPKAPK3/43-304     ------------------------------------------------------------
CAMK_MAPKAPK5/20-304     ------------------------------------------------------------
CAMK_MARK1/60-311        ------------------------------------------------------------
CAMK_MARK2/53-304        ------------------------------------------------------------
CAMK_MARK3/56-307        ------------------------------------------------------------
CAMK_MARK4/59-310        ------------------------------------------------------------
CAMK_MELK/11-263         ------------------------------------------------------------
CAMK_MKNK1/48-374        ------------------------------------------------------------
CAMK_MKNK2/83-368        ------------------------------------------------------------
CAMK_MYLK/1464-1719      ------------------------------------------------------------
CAMK_MYLK2/283-540       ------------------------------------------------------------
CAMK_MYLK3/513-770       ------------------------------------------------------------
CAMK_MYLK4/104-361       ------------------------------------------------------------
CAMK_NIM1K/74-325        ------------------------------------------------------------
CAMK_NUAK1/55-306        ------------------------------------------------------------
CAMK_NUAK2/53-303        ------------------------------------------------------------
CAMK_OBSCN_1/6468-6721   ------------------------------------------------------------
CAMK_OBSCN_2/7672-7924   ------------------------------------------------------------
CAMK_PASK/999-1251       ------------------------------------------------------------
CAMK_PHKG1/20-288        ------------------------------------------------------------
CAMK_PHKG2/24-291        ------------------------------------------------------------
CAMK_PIM1/38-290         ------------------------------------------------------------
CAMK_PIM2/32-286         ------------------------------------------------------------
CAMK_PIM3/40-293         ------------------------------------------------------------
CAMK_PLK1/53-305         ------------------------------------------------------------
CAMK_PLK2/82-334         ------------------------------------------------------------
CAMK_PLK3/62-314         ------------------------------------------------------------
CAMK_PLK4/12-265         ------------------------------------------------------------
CAMK_PLK5/1-66           ------------------------------------------------------------
CAMK_PNCK/15-270         ------------------------------------------------------------
CAMK_PRKAA1/27-279       ------------------------------------------------------------
CAMK_PRKAA2/16-268       ------------------------------------------------------------
CAMK_PRKD1/583-839       ------------------------------------------------------------
CAMK_PRKD2/551-807       ------------------------------------------------------------
CAMK_PRKD3/576-832       ------------------------------------------------------------
CAMK_PSKH1/98-355        ------------------------------------------------------------
CAMK_PSKH2/63-320        ------------------------------------------------------------
CAMK_RPS6KA1_2/418-675   ------------------------------------------------------------
CAMK_RPS6KA2_2/415-672   ------------------------------------------------------------
CAMK_RPS6KA3_2/422-679   ------------------------------------------------------------
CAMK_RPS6KA4_2/408-674   ------------------------------------------------------------
CAMK_RPS6KA5_2/423-687   ------------------------------------------------------------
CAMK_RPS6KA6_2/426-683   ------------------------------------------------------------
CAMK_SIK1/27-278         ------------------------------------------------------------
CAMK_SIK1B/27-278        ------------------------------------------------------------
CAMK_SIK2/20-271         ------------------------------------------------------------
CAMK_SIK3/66-317         ------------------------------------------------------------
CAMK_SNRK/16-269         ------------------------------------------------------------
CAMK_SPEG_1/1601-1854    ------------------------------------------------------------
CAMK_SPEG_2/2966-3218    ------------------------------------------------------------
CAMK_STK11/49-309        ------------------------------------------------------------
CAMK_STK17A/59-321       ------------------------------------------------------------
CAMK_STK17B/32-293       ------------------------------------------------------------
CAMK_STK33/116-381       ------------------------------------------------------------
CAMK_STK40/35-330        ------------------------------------------------------------
CAMK_TRIB1/94-338        ------------------------------------------------------------
CAMK_TRIB2/64-308        ------------------------------------------------------------
CAMK_TRIB3/71-315        ------------------------------------------------------------
CAMK_TRIO/2796-3050      ------------------------------------------------------------
CAMK_TSSK1B/12-272       ------------------------------------------------------------
CAMK_TSSK2/12-272        ------------------------------------------------------------
CAMK_TSSK3/10-265        ------------------------------------------------------------
CAMK_TSSK4/25-293        ------------------------------------------------------------
CAMK_TSSK6/12-267        ------------------------------------------------------------
CAMK_TTN/32178-32432     ------------------------------------------------------------
CK1_CSNK1A1/17-283       ------------------------------------------------------------
CK1_CSNK1A1L/17-283      ------------------------------------------------------------
CK1_CSNK1D/9-275         ------------------------------------------------------------
CK1_CSNK1E/9-275         ------------------------------------------------------------
CK1_CSNK1G1/44-313       ------------------------------------------------------------
CK1_CSNK1G2/46-314       ------------------------------------------------------------
CK1_CSNK1G3/43-310       ------------------------------------------------------------
CK1_TTBK1/34-295         ------------------------------------------------------------
CK1_TTBK2/21-282         ------------------------------------------------------------
CK1_VRK1/37-326          ------------------------------------------------------------
CK1_VRK2/29-315          ------------------------------------------------------------
CK1_VRK3/166-455         ------------------------------------------------------------
CMGC_CDK1/4-287          d-----------------------------------------------------------
CMGC_CDK10/39-323        ls----------------------------------------------------------
CMGC_CDK11A/426-711      lls---------------------------------------------------------
CMGC_CDK11B/438-723      lls---------------------------------------------------------
CMGC_CDK12/727-1020      ip----------------------------------------------------------
CMGC_CDK13/705-998       ip----------------------------------------------------------
CMGC_CDK14/135-419       lsyv--------------------------------------------------------
CMGC_CDK15/103-387       lgrv--------------------------------------------------------
CMGC_CDK16/165-446       ld----------------------------------------------------------
CMGC_CDK17/192-473       ld----------------------------------------------------------
CMGC_CDK18/144-425       ld----------------------------------------------------------
CMGC_CDK19/20-335        ymekhkvkpd--------------------------------------------------
CMGC_CDK2/4-286          ld----------------------------------------------------------
CMGC_CDK20/4-288         vs----------------------------------------------------------
CMGC_CDK3/4-286          le----------------------------------------------------------
CMGC_CDK4/6-295          ------------------------------------------------------------
CMGC_CDK5/4-286          n-----------------------------------------------------------
CMGC_CDK6/13-300         ------------------------------------------------------------
CMGC_CDK7/12-296         ------------------------------------------------------------
CMGC_CDK8/20-335         ymekhkvkpd--------------------------------------------------
CMGC_CDK9/19-315         yvrd--------------------------------------------------------
CMGC_CDKL1/5-288         nis---------------------------------------------------------
CMGC_CDKL2/4-287         kls---------------------------------------------------------
CMGC_CDKL3/4-286         kln---------------------------------------------------------
CMGC_CDKL4/4-286         dvh---------------------------------------------------------
CMGC_CDKL5/13-297        giln--------------------------------------------------------
CMGC_CLK1/161-477        rckplkefmlsqdveh--------------------------------------------
CMGC_CLK2/163-479        nckplrryltseaeeh--------------------------------------------
CMGC_CLK3/304-620        nckplksymlqdsleh--------------------------------------------
CMGC_CLK4/159-475        rckplkefmlchdeeh--------------------------------------------
CMGC_CSNK2A1/39-324      hsenqhlvs---------------------------------------------------
CMGC_CSNK2A2/40-325      hsenrhlvs---------------------------------------------------
CMGC_CSNK2A3/39-324      hsenqhlvs---------------------------------------------------
CMGC_DYRK1A/159-479      eykppgtrklhnilgvetggpggrragesghtvady------------------------
CMGC_DYRK1B/111-431      dyqgpgtrrlqevlgvqtggpggrragepghspady------------------------
CMGC_DYRK2/222-535       vvlnggrsrrgklrgppesrewgnalkgcdd-----------------------------
CMGC_DYRK3/209-522       vvlvggrsrrgkkrgppgskdwgtalkgcdd-----------------------------
CMGC_DYRK4/104-400       pdskdltmvlktyd----------------------------------------------
CMGC_GSK3A/119-403       p-----------------------------------------------------------
CMGC_GSK3B/56-340        p-----------------------------------------------------------
CMGC_HIPK1/190-518       heletgikskearkyifnclddmaqvnmstdlegtdmlaekadr----------------
CMGC_HIPK2/199-527       heaetgikskearkyifnclddmaqvnmttdlegsdmlvekadr----------------
CMGC_HIPK3/197-525       heaetgmkskearkyifnslddvahvntvmdlegsdllaekadr----------------
CMGC_HIPK4/11-347        dylaetkvrplerrkymlksldqietvnggsvasrltfpdrealaehadl----------
CMGC_ICK/4-284           as----------------------------------------------------------
CMGC_MAK/4-284           as----------------------------------------------------------
CMGC_MAPK1/25-313        nad---------------------------------------------------------
CMGC_MAPK10/64-359       slfpadsehnklka----------------------------------------------
CMGC_MAPK11/24-308       gan---------------------------------------------------------
CMGC_MAPK12/27-311       nas---------------------------------------------------------
CMGC_MAPK13/25-308       ras---------------------------------------------------------
CMGC_MAPK14/24-308       gan---------------------------------------------------------
CMGC_MAPK15/13-304       pdts--------------------------------------------------------
CMGC_MAPK3/42-330        ksd---------------------------------------------------------
CMGC_MAPK4/20-312        n-----------------------------------------------------------
CMGC_MAPK6/20-316        is----------------------------------------------------------
CMGC_MAPK7/55-347        gad---------------------------------------------------------
CMGC_MAPK8/26-321        vlfpadsehnklka----------------------------------------------
CMGC_MAPK9/26-321        wifpseserdkikt----------------------------------------------
CMGC_MOK/4-285           s-----------------------------------------------------------
CMGC_NLK/138-427         sqat--------------------------------------------------------
CMGC_PRPF4B/687-1003     kvtvmstinptkdlladligcqrlpedqrkkv----------------------------
CMGC_SRPK1/80-653        evlvekyewsqeea----------------------------------------------
CMGC_SRPK2/81-686        dvlvekygwpheda----------------------------------------------
CMGC_SRPK3/79-565        evlmekyewpleqa----------------------------------------------
NEK_NEK1/4-258           ------------------------------------------------------------
NEK_NEK10/519-785        ------------------------------------------------------------
NEK_NEK11/29-287         ------------------------------------------------------------
NEK_NEK2/8-271           ------------------------------------------------------------
NEK_NEK3/4-257           ------------------------------------------------------------
NEK_NEK4/6-261           ------------------------------------------------------------
NEK_NEK5/4-259           ------------------------------------------------------------
NEK_NEK6/45-305          ------------------------------------------------------------
NEK_NEK7/34-294          ------------------------------------------------------------
NEK_NEK8/4-258           ------------------------------------------------------------
NEK_NEK9/52-308          ------------------------------------------------------------
OTHER_AAK1/46-313        ------------------------------------------------------------
OTHER_BMP2K/51-317       ------------------------------------------------------------
OTHER_BUB1/787-1056      ------------------------------------------------------------
OTHER_BUB1B/766-1021     ------------------------------------------------------------
OTHER_CDC7/58-569        mdsstpkltsdiqghashqpaisektdhkasclvqtppgqysgnsfkkgdsnscehcfde
OTHER_CHUK/15-309        ------------------------------------------------------------
OTHER_DSTYK/648-908      ------------------------------------------------------------
OTHER_EIF2AK1/167-583    ------------------------------------------------------------
OTHER_EIF2AK2/267-538    ------------------------------------------------------------
OTHER_EIF2AK3/593-1077   ------------------------------------------------------------
OTHER_EIF2AK4_1/280-539  ------------------------------------------------------------
OTHER_EIF2AK4_2/590-1001 ------------------------------------------------------------
OTHER_ERN1/569-832       ------------------------------------------------------------
OTHER_ERN2/518-781       ------------------------------------------------------------
OTHER_GAK/40-315         ------------------------------------------------------------
OTHER_HASPIN/484-797     ------------------------------------------------------------
OTHER_IKBKB/15-308       ------------------------------------------------------------
OTHER_IKBKE/9-304        ------------------------------------------------------------
OTHER_MLKL/201-468       ------------------------------------------------------------
OTHER_MOS/60-340         ------------------------------------------------------------
OTHER_NRBP1/64-327       ------------------------------------------------------------
OTHER_NRBP12/37-306      ------------------------------------------------------------
OTHER_PAN3/480-751       ------------------------------------------------------------
OTHER_PBK/32-320         ------------------------------------------------------------
OTHER_PDIK1L/8-331       ------------------------------------------------------------
OTHER_PEAK1/1327-1665    ------------------------------------------------------------
OTHER_PEAK3/171-397      ------------------------------------------------------------
OTHER_PIK3R4/26-313      ------------------------------------------------------------
OTHER_PINK1/156-509      ------------------------------------------------------------
OTHER_PKDCC/138-391      ------------------------------------------------------------
OTHER_PKMYT1/110-359     ------------------------------------------------------------
OTHER_POMK/81-333        ------------------------------------------------------------
OTHER_PRAG1/992-1327     ------------------------------------------------------------
OTHER_PXK/146-396        ------------------------------------------------------------
OTHER_RNASEL/361-586     ------------------------------------------------------------
OTHER_RPS6KC1/337-1059   ------------------------------------------------------------
OTHER_RPS6KL1/150-539    ------------------------------------------------------------
OTHER_SBK1/53-315        ------------------------------------------------------------
OTHER_SBK2/62-327        ------------------------------------------------------------
OTHER_SBK3/43-306        ------------------------------------------------------------
OTHER_SCYL1/14-263       ------------------------------------------------------------
OTHER_SCYL2/32-327       ------------------------------------------------------------
OTHER_SCYL3/11-245       ------------------------------------------------------------
OTHER_STK16/20-292       ------------------------------------------------------------
OTHER_STK31/710-972      ------------------------------------------------------------
OTHER_STK35/202-529      ------------------------------------------------------------
OTHER_STK36/4-254        ------------------------------------------------------------
OTHER_STKLD1/28-297      ------------------------------------------------------------
OTHER_TBCK/1-273         ------------------------------------------------------------
OTHER_TBK1/7-304         ------------------------------------------------------------
OTHER_TEX14/227-512      ------------------------------------------------------------
OTHER_TLK1/456-734       ------------------------------------------------------------
OTHER_TLK2/462-741       ------------------------------------------------------------
OTHER_TP53RK/33-253      ------------------------------------------------------------
OTHER_TTK/525-791        ------------------------------------------------------------
OTHER_UHMK1/23-304       ------------------------------------------------------------
OTHER_ULK1/14-278        ------------------------------------------------------------
OTHER_ULK2/7-271         ------------------------------------------------------------
OTHER_ULK3/14-270        ------------------------------------------------------------
OTHER_ULK4/4-280         ------------------------------------------------------------
OTHER_WEE1/299-569       ------------------------------------------------------------
OTHER_WEE2/212-486       ------------------------------------------------------------
OTHER_WNK1/220-479       ------------------------------------------------------------
OTHER_WNK2/194-453       ------------------------------------------------------------
OTHER_WNK3/146-405       ------------------------------------------------------------
OTHER_WNK4/173-432       ------------------------------------------------------------
RGC_GUCY2C/489-747       ------------------------------------------------------------
RGC_GUCY2D/510-807       ------------------------------------------------------------
RGC_GUCY2F/547-811       ------------------------------------------------------------
RGC_NPR1/533-803         ------------------------------------------------------------
RGC_NPR2/517-788         ------------------------------------------------------------
STE_MAP2K1/68-361        ------------------------------------------------------------
STE_MAP2K2/72-369        ------------------------------------------------------------
STE_MAP2K3/64-325        ------------------------------------------------------------
STE_MAP2K4/102-367       ------------------------------------------------------------
STE_MAP2K5/166-419       ------------------------------------------------------------
STE_MAP2K6/53-314        ------------------------------------------------------------
STE_MAP2K7/120-380       ------------------------------------------------------------
STE_MAP3K1/1243-1508     ------------------------------------------------------------
STE_MAP3K14/399-653      ------------------------------------------------------------
STE_MAP3K15/645-908      ------------------------------------------------------------
STE_MAP3K19/1061-1324    ------------------------------------------------------------
STE_MAP3K2/356-616       ------------------------------------------------------------
STE_MAP3K3/362-622       ------------------------------------------------------------
STE_MAP3K4/1343-1601     ------------------------------------------------------------
STE_MAP3K5/673-938       ------------------------------------------------------------
STE_MAP3K6/643-906       ------------------------------------------------------------
STE_MAP3K8/127-388       ------------------------------------------------------------
STE_MAP4K1/17-274        ------------------------------------------------------------
STE_MAP4K2/16-273        ------------------------------------------------------------
STE_MAP4K3/16-273        ------------------------------------------------------------
STE_MAP4K4/25-289        ------------------------------------------------------------
STE_MAP4K5/20-277        ------------------------------------------------------------
STE_MINK1/25-289         ------------------------------------------------------------
STE_MYO3A/21-287         ------------------------------------------------------------
STE_MYO3B/27-293         ------------------------------------------------------------
STE_NRK/25-313           ------------------------------------------------------------
STE_OXSR1/17-291         ------------------------------------------------------------
STE_PAK1/270-521         ------------------------------------------------------------
STE_PAK2/249-499         ------------------------------------------------------------
STE_PAK3/283-534         ------------------------------------------------------------
STE_PAK4/321-572         ------------------------------------------------------------
STE_PAK5/449-700         ------------------------------------------------------------
STE_PAK6/407-658         ------------------------------------------------------------
STE_SLK/34-292           ------------------------------------------------------------
STE_STK10/36-294         ------------------------------------------------------------
STE_STK24/36-286         ------------------------------------------------------------
STE_STK25/20-270         ------------------------------------------------------------
STE_STK26/24-274         ------------------------------------------------------------
STE_STK3/27-278          ------------------------------------------------------------
STE_STK39/63-337         ------------------------------------------------------------
STE_STK4/30-281          ------------------------------------------------------------
STE_STRADA/69-379        prpsngdspshpyhrtfs------------------------------------------
STE_STRADB/58-369        gthtvnsdrlhtpssktfs-----------------------------------------
STE_TAOK1/28-281         ------------------------------------------------------------
STE_TAOK2/28-281         ------------------------------------------------------------
STE_TAOK3/24-277         ------------------------------------------------------------
STE_TNIK/25-289          ------------------------------------------------------------
TKL_ACVR1/208-497        ------------------------------------------------------------
TKL_ACVR1B/207-496       ------------------------------------------------------------
TKL_ACVR1C/195-484       ------------------------------------------------------------
TKL_ACVR2A/192-481       ------------------------------------------------------------
TKL_ACVR2B/190-480       ------------------------------------------------------------
TKL_ACVRL1/202-491       ------------------------------------------------------------
TKL_AMHR2/203-507        ------------------------------------------------------------
TKL_ANKK1/21-287         ------------------------------------------------------------
TKL_ARAF/310-569         ------------------------------------------------------------
TKL_BMPR1A/234-523       ------------------------------------------------------------
TKL_BMPR1B/204-493       ------------------------------------------------------------
TKL_BMPR2/203-503        ------------------------------------------------------------
TKL_BRAF/457-716         ------------------------------------------------------------
TKL_ILK/193-448          ------------------------------------------------------------
TKL_IRAK1/207-521        pgpcppelg---------------------------------------------------
TKL_IRAK2/205-501        ------------------------------------------------------------
TKL_IRAK3/160-445        ------------------------------------------------------------
TKL_IRAK4/175-456        ------------------------------------------------------------
TKL_KSR1/613-879         ------------------------------------------------------------
TKL_KSR2/666-930         ------------------------------------------------------------
TKL_LIMK1/339-606        ------------------------------------------------------------
TKL_LIMK2/331-603        ------------------------------------------------------------
TKL_LRRK1/1238-1522      ------------------------------------------------------------
TKL_LRRK2/1875-2134      ------------------------------------------------------------
TKL_MAP3K10/98-359       ------------------------------------------------------------
TKL_MAP3K11/117-378      ------------------------------------------------------------
TKL_MAP3K12/125-366      ------------------------------------------------------------
TKL_MAP3K13/168-409      ------------------------------------------------------------
TKL_MAP3K20/16-262       ------------------------------------------------------------
TKL_MAP3K21/124-400      ------------------------------------------------------------
TKL_MAP3K7/36-286        ------------------------------------------------------------
TKL_MAP3K9/144-405       ------------------------------------------------------------
TKL_RAF1/349-608         ------------------------------------------------------------
TKL_RIPK1/17-287         ------------------------------------------------------------
TKL_RIPK2/18-292         ------------------------------------------------------------
TKL_RIPK3/21-285         ------------------------------------------------------------
TKL_RIPK4/22-285         ------------------------------------------------------------
TKL_TESK1/54-313         ------------------------------------------------------------
TKL_TESK2/56-311         ------------------------------------------------------------
TKL_TGFBR1/205-494       ------------------------------------------------------------
TKL_TGFBR2/244-540       ------------------------------------------------------------
TKL_TNNI3K/463-721       ------------------------------------------------------------
TYR_AATK/125-397         ------------------------------------------------------------
TYR_ABL1/242-495         ------------------------------------------------------------
TYR_ABL2/288-541         ------------------------------------------------------------
TYR_ALK/1116-1385        ------------------------------------------------------------
TYR_AXL/536-805          ------------------------------------------------------------
TYR_BLK/241-492          ------------------------------------------------------------
TYR_BMX/417-668          ------------------------------------------------------------
TYR_BTK/402-653          ------------------------------------------------------------
TYR_CSF1R/582-912        ------------------------------------------------------------
TYR_CSK/195-442          ------------------------------------------------------------
TYR_DDR1/610-907         ------------------------------------------------------------
TYR_DDR2/563-851         ------------------------------------------------------------
TYR_EGFR/712-970         ------------------------------------------------------------
TYR_EPHA1/624-882        ------------------------------------------------------------
TYR_EPHA10/645-902       ------------------------------------------------------------
TYR_EPHA2/613-873        ------------------------------------------------------------
TYR_EPHA3/621-880        ------------------------------------------------------------
TYR_EPHA4/621-880        ------------------------------------------------------------
TYR_EPHA5/675-934        ------------------------------------------------------------
TYR_EPHA6/631-932        ------------------------------------------------------------
TYR_EPHA7/633-892        ------------------------------------------------------------
TYR_EPHA8/635-894        ------------------------------------------------------------
TYR_EPHB1/619-880        ------------------------------------------------------------
TYR_EPHB2/621-882        ------------------------------------------------------------
TYR_EPHB3/633-894        ------------------------------------------------------------
TYR_EPHB4/615-876        ------------------------------------------------------------
TYR_EPHB6/670-917        ------------------------------------------------------------
TYR_ERBB2/720-978        ------------------------------------------------------------
TYR_ERBB3/709-967        ------------------------------------------------------------
TYR_ERBB4/718-976        ------------------------------------------------------------
TYR_FER/563-816          ------------------------------------------------------------
TYR_FES/561-816          ------------------------------------------------------------
TYR_FGFR1/478-756        ------------------------------------------------------------
TYR_FGFR2/481-759        ------------------------------------------------------------
TYR_FGFR3/472-750        ------------------------------------------------------------
TYR_FGFR4/467-745        ------------------------------------------------------------
TYR_FGR/263-514          ------------------------------------------------------------
TYR_FLT1/827-1156        ------------------------------------------------------------
TYR_FLT3/610-945         ------------------------------------------------------------
TYR_FLT4/845-1171        ------------------------------------------------------------
TYR_FRK/234-489          ------------------------------------------------------------
TYR_FYN/271-522          ------------------------------------------------------------
TYR_HCK/262-513          ------------------------------------------------------------
TYR_IGF1R/999-1268       ------------------------------------------------------------
TYR_INSR/1023-1292       ------------------------------------------------------------
TYR_INSRR/979-1248       ------------------------------------------------------------
TYR_ITK/363-614          ------------------------------------------------------------
TYR_JAK1_1/583-847       ------------------------------------------------------------
TYR_JAK1_2/875-1151      ------------------------------------------------------------
TYR_JAK2_1/545-807       ------------------------------------------------------------
TYR_JAK2_2/849-1125      ------------------------------------------------------------
TYR_JAK3_1/521-779       ------------------------------------------------------------
TYR_JAK3_2/822-1097      ------------------------------------------------------------
TYR_KDR/834-1162         ------------------------------------------------------------
TYR_KIT/589-926          ------------------------------------------------------------
TYR_LCK/245-496          ------------------------------------------------------------
TYR_LMTK2/137-409        ------------------------------------------------------------
TYR_LMTK3/133-410        ------------------------------------------------------------
TYR_LTK/510-779          ------------------------------------------------------------
TYR_LYN/247-499          ------------------------------------------------------------
TYR_MATK/235-480         ------------------------------------------------------------
TYR_MERTK/587-856        ------------------------------------------------------------
TYR_MET/1076-1339        ------------------------------------------------------------
TYR_MST1R/1080-1343      ------------------------------------------------------------
TYR_MUSK/575-858         ------------------------------------------------------------
TYR_NTRK1/510-783        ------------------------------------------------------------
TYR_NTRK2/538-809        ------------------------------------------------------------
TYR_NTRK3/538-826        ------------------------------------------------------------
TYR_PDGFRA/593-952       ------------------------------------------------------------
TYR_PDGFRB/600-960       ------------------------------------------------------------
TYR_PTK2/422-678         ------------------------------------------------------------
TYR_PTK2B/425-681        ------------------------------------------------------------
TYR_PTK6/191-443         ------------------------------------------------------------
TYR_PTK7/796-1063        ------------------------------------------------------------
TYR_RET/724-1007         ------------------------------------------------------------
TYR_ROR1/473-748         ------------------------------------------------------------
TYR_ROR2/473-748         ------------------------------------------------------------
TYR_ROS1/1945-2217       ------------------------------------------------------------
TYR_RYK/330-598          ------------------------------------------------------------
TYR_SRC/270-521          ------------------------------------------------------------
TYR_SRMS/230-482         ------------------------------------------------------------
TYR_STYK1/113-382        ------------------------------------------------------------
TYR_SYK/370-628          ------------------------------------------------------------
TYR_TEC/370-621          ------------------------------------------------------------
TYR_TEK/824-1094         ------------------------------------------------------------
TYR_TIE1/839-1109        ------------------------------------------------------------
TYR_TNK1/116-379         ------------------------------------------------------------
TYR_TNK2/126-387         ------------------------------------------------------------
TYR_TXK/271-522          ------------------------------------------------------------
TYR_TYK2_1/589-868       ------------------------------------------------------------
TYR_TYK2_2/897-1171      ------------------------------------------------------------
TYR_TYRO3/518-788        ------------------------------------------------------------
TYR_YES1/277-528         ------------------------------------------------------------
TYR_ZAP70/337-595        ------------------------------------------------------------

0ANNOTATION/1-2208       --------------HH--------------------HH~HI-------HI--------
AGC_AKT1/150-408         --------------PEAKSLLSGLLKKDPKQRLG--ggsed-------AKEIMQHRFF
AGC_AKT2/152-409         --------------PEAKSLLAGLLKKDPKQRLG--ggpsd-------AKEVMEHRFF
AGC_AKT3/148-405         --------------SDAKSLLSGLLIKDPNKRLG--ggpdd-------AKEIMRHSFF
AGC_CDC42BPA/77-343      --------------ENAKDLIRRLIC-SREHRLG--qng---------IEDFKKHPFF
AGC_CDC42BPB/76-342      --------------EEAKDLIQRLIC-SRERRLG--qng---------IEDFKKHAFF
AGC_CDC42BPG/71-337      --------------ASAQDLIRQLLC-RQEERLG--rgg---------LDDFRNHPFF
AGC_CIT/97-360           --------------SDFLDLIQSLLC-GQKERLK--------------FEGLCCHPFF
AGC_DMPK/71-339          --------------EEARDFIQRLLC-PPETRLG--rgg---------AGDFRTHPFF
AGC_GRK1/190-455         --------------QASKDFCEALLEKDPEKRLG--frdet-------CDKLRAHPLF
AGC_GRK2/191-453         --------------PELRSLLEGLLQRDVNRRLG--clgrg-------AQEVKESPFF
AGC_GRK3/191-453         --------------PELKSLLEGLLQRDVSKRLG--chggg-------SQEVKEHSFF
AGC_GRK4/187-449         --------------EDAKSICRMLLTKNPSKRLG--crgeg-------AAGVKQHPVF
AGC_GRK5/186-448         --------------EEAKSICKMLLTKDAKQRLG--cqeeg-------AAEVKRHPFF
AGC_GRK6/186-448         --------------PQARSLCSQLLCKDPAERLG--crggs-------AREVKEHPLF
AGC_GRK7/191-454         --------------EEAKDICRLFLAKKPEQRLG--srek--------SDDPRKHHFF
AGC_LATS1/705-1010       --------------PEASDLIIKLCR-GPEDRLG--kng---------ADEIKAHPFF
AGC_LATS2/668-973        --------------PEARDLITKLCC-SADHRLG--rng---------ADDLKAHPFF
AGC_MAST1/374-647        --------------TEAQLLISSLLQTNPLVRLG--agg---------AFEVKQHSFF
AGC_MAST2/512-785        --------------PDAQDLTSKLLHQNPLERLG--tgs---------AYEVKQHPFF
AGC_MAST3/367-640        --------------ADAQDLITRLLRQSPLDRLG--tgg---------THEVKQHPFF
AGC_MAST4/570-843        --------------PDAQDLITLLLRQNPLERLG--tgg---------AYEVKQHRFF
AGC_MASTL/35-835         --------------DNAQSAVEILLTIDDTKRAG--------------MKELKRHPLF
AGC_PDPK1/82-342         --------------PKARDLVEKLLVLDATKRLG--ceemeg------YGPLKAHPFF
AGC_PDPK2P/55-315        --------------PKARDLVEKLLVLDATKRLG--ceemeg------YGPLKAHPFF
AGC_PKN1/615-874         --------------AEAIGIMRRLLRRNPERRLG--sserd-------AEDVKKQPFF
AGC_PKN2/657-916         --------------TEAISIMRRLLRRNPERRLG--asekd-------AEDVKKHPFF
AGC_PKN3/559-818         --------------VQGLEFIQKLLQKCPEKRLG--ageqd-------AEEIKVQPFF
AGC_PRKACA/44-298        --------------SDLKDLLRNLLQVDLTKRFG--nlkng-------VNDIKNHKWF
AGC_PRKACB/44-298        --------------SDLKDLLRNLLQVDLTKRFG--nlkng-------VSDIKTHKWF
AGC_PRKACG/44-298        --------------SDLKHLLRSLLQVDLTKRFG--nlrng-------VGDIKNHKWF
AGC_PRKCA/339-597        --------------KEAVSVCKGLMTKHPAKRLG--cgpeg-------ERDVREHAFF
AGC_PRKCB/342-600        --------------KEAVAICKGLMTKHPGKRLG--cgpeg-------ERDIKEHAFF
AGC_PRKCD/349-603        --------------KESKDILEKLFEREPTKRLG--v-----------TGNIKIHPFF
AGC_PRKCE/408-668        --------------KEAVSILKAFMTKNPHKRLG--cvasqng-----EDAIKQHPFF
AGC_PRKCG/351-614        --------------REAVAICKGFLTKHPGKRLG--sgpdg-------EPTIRAHGFF
AGC_PRKCH/355-614        --------------EDATGILKSFMTKNPTMRLG--sltqgg------EHAILRHPFF
AGC_PRKCI/254-522        --------------VKAASVLKSFLNKDPKERLG--chpqtg------FADIQGHPFF
AGC_PRKCQ/380-634        --------------KEAKDLLVKLFVREPEKRLG--v-----------RGDIRQHPLF
AGC_PRKCZ/252-518        --------------VKASHVLKGFLNKDPKERLG--crpqtg------FSDIKSHAFF
AGC_PRKG1/360-619        --------------KNAANLIKKLCRDNPSERLG--nlkng-------VKDIQKHKWF
AGC_PRKG2/453-711        --------------RRPEDLIRRLCRQNPTERLG--nlkng-------INDIKKHRWL
AGC_PRKX/49-303          --------------FHVKDLIKKLLVVDRTRRLG--nmkng-------ANDVKHHRWF
AGC_PRKY/49-277          --------------FHVKTGRMM-----------------------------------
AGC_ROCK1/76-338         --------------KEAKNLICAFLT-DREVRLG--rng---------VEEIKRHLFF
AGC_ROCK2/92-354         --------------KHAKNLICAFLT-DREVRLG--rng---------VEEIRQHPFF
AGC_RPS6KA1_1/62-321     --------------TEAQSLLRALFKRNPANRLG--sgpdg-------AEEIKRHVFY
AGC_RPS6KA2_1/59-318     --------------GEAQSLLRALFKRNPCNRLG--agidg-------VEEIKRHPFF
AGC_RPS6KA3_1/68-327     --------------PEAQSLLRMLFKRNPANRLG--agpdg-------VEEIKRHSFF
AGC_RPS6KA4_1/33-301     --------------PVAQDLLQRLLCKDPKKRLG--agpqg-------AQEVRNHPFF
AGC_RPS6KA5_1/49-318     --------------ALAKDLIQRLLMKDPKKRLG--cgprd-------ADEIKEHLFF
AGC_RPS6KA6_1/73-330     --------------AEAQSLLRMLFKRNPANRLG--seg---------VEEIKRHLFF
AGC_RPS6KB1/91-352       --------------QEARDLLKKLLKRNAASRLG--agpgd-------AGEVQAHPFF
AGC_RPS6KB2/67-328       --------------PDARDLVKKFLKRNPSQRIG--ggpgd-------AADVQRHPFF
AGC_RSKR/107-359         --------------QGLSLLLHELLCQNPLHRLR--y-----------LHHFQVHPFF
AGC_SGK1/98-355          --------------NSARHLLEGLLQKDRTKRLG--akdd--------FMEIKSHVFF
AGC_SGK2/95-352          --------------VAACDLLQSLLHKDQRQRLG--skad--------FLEIKNHVFF
AGC_SGK3/162-419         --------------LTAWSILEELLEKDRQNRLG--aked--------FLEIQNHPFF
AGC_STK32A/23-281        --------------QEMVSLLKKLLEPNPDQRFS--q-----------LSDVQNFPYM
AGC_STK32B/23-283        --------------KGMVALLRKLLTKDPESRVS--s-----------LHDIQSVPYL
AGC_STK32C/93-353        --------------KEMVALLRKLLTVNPEHRLS--s-----------LQDVQAAPAL
AGC_STK38/89-382         --------------EKAKDLILRFCC-EWEHRIG--apg---------VEEIKSNSFF
AGC_STK38L/90-383        --------------EKAKDLILRFCI-DSENRIG--nsg---------VEEIKGHPFF
CAMK_AURKA/133-383       --------------EGARDLISRLLKHNPSQRPM--------------LREVLEHPWI
CAMK_AURKB/77-327        --------------MGAQDLISKLLRHNPSERLP--------------LAQVSAHPWV
CAMK_AURKC/43-293        --------------LGARDLISRLLRYQPLERLP--------------LAQILKHPWV
CAMK_BRSK1/34-285        --------------PDCQSLLRGMIEVEPEKRLS--------------LEQIQKHPWY
CAMK_BRSK2/19-270        --------------PDCQSLLRGMIEVDAARRLT--------------LEHIQKHIWY
CAMK_CAMK1/20-276        --------------DSAKDFIRHLMEKDPEKRFT--------------CEQALQHPWI
CAMK_CAMK1D/23-279       --------------DSAKDFIRNLMEKDPNKRYT--------------CEQAARHPWI
CAMK_CAMK1G/23-277       --------------ESAKDFICHLLEKDPNERYT--------------CEKALSHPWI
CAMK_CAMK2A/13-271       --------------PEAKDLINKMLTINPSKRIT--------------AAEALKHPWI
CAMK_CAMK2B/14-272       --------------PEAKNLINQMLTINPAKRIT--------------AHEALKHPWV
CAMK_CAMK2D/14-272       --------------PEAKDLINKMLTINPAKRIT--------------ASEALKHPWI
CAMK_CAMK2G/14-272       --------------PEAKNLINQMLTINPAKRIT--------------ADQALKHPWV
CAMK_CAMK4/46-300        --------------LNAKDLVRKLIVLDPKKRLT--------------TFQALQHPWV
CAMK_CAMKK1/128-409      --------------EELKDLILKMLDKNPETRIG--------------VPDIKLHPWV
CAMK_CAMKK2/165-446      --------------EDLKDLITRMLDKNPESRIV--------------VPEIKLHPWV
CAMK_CAMKV/24-286        --------------QAAKDLVTRLMEVEQDQRIT--------------AEEAISHEWI
CAMK_CASK/12-276         --------------ESAKDLVRRMLMLDPAERIT--------------VYEALNHPWL
CAMK_CHEK1/9-265         --------------SAPLALLHKILVENPSARIT--------------IPDIKKDRWY
CAMK_CHEK2/220-486       --------------EKALDLVKKLLVVDPKARFT--------------TEEALRHPWL
CAMK_DAPK1/13-275        --------------ALAKDFIRRLLVKDPKKRMT--------------IQDSLQHPWI
CAMK_DAPK2/23-285        --------------ELAKDFIRKLLVKETRKRLT--------------IQEALRHPWI
CAMK_DAPK3/13-275        --------------ELAKDFIRRLLVKDPKRRMT--------------IAQSLEHSWI
CAMK_DCLK1/390-647       --------------DSAKELITMMLLVDVDQRFS--------------AVQVLEHPWV
CAMK_DCLK2/394-651       --------------DSAKELISQMLQVNVEARCT--------------AGQILSHPWV
CAMK_DCLK3/356-613       --------------DAAKDLVSRLLVVDPKKRYT--------------AHQVLQHPWI
CAMK_HUNK/62-320         --------------TGAISFLRSLLEPDPVKRPN--------------IQQALANRWL
CAMK_KALRN/2683-2937     --------------NAARDFINVILQEDFRRRPT--------------AATCLQHPWL
CAMK_MAPKAPK2/63-325     --------------EEVKMLIRNLLKTEPTQRMT--------------ITEFMNHPWI
CAMK_MAPKAPK3/43-304     --------------EDAKQLIRLLLKTDPTERLT--------------ITQFMNHPWI
CAMK_MAPKAPK5/20-304     --------------EMAKDVVRKLLKVKPEERLT--------------IEGVLDHPWL
CAMK_MARK1/60-311        --------------TDCENLLKKLLVLNPIKRGS--------------LEQIMKDRWM
CAMK_MARK2/53-304        --------------TDCENLLKKFLILNPSKRGT--------------LEQIMKDRWM
CAMK_MARK3/56-307        --------------TDCENLLKRFLVLNPIKRGT--------------LEQIMKDRWI
CAMK_MARK4/59-310        --------------TDCESILRRFLVLNPAKRCT--------------LEQIMKDKWI
CAMK_MELK/11-263         --------------PSSILLLQQMLQVDPKKRIS--------------MKNLLNHPWI
CAMK_MKNK1/48-374        --------------SEAKDLISKLLVRDAKQRLS--------------AAQVLQHPWV
CAMK_MKNK2/83-368        --------------CAAKDLISKLLVRDAKQRLS--------------AAQVLQHPWV
CAMK_MYLK/1464-1719      --------------DDAKDFISNLLKKDMKNRLD--------------CTQCLQHPWL
CAMK_MYLK2/283-540       --------------DEAKDFVSNLIVKDQRARMN--------------AAQCLAHPWL
CAMK_MYLK3/513-770       --------------EEAKDFVSRLLVKEKSCRMS--------------ATQCLKHEWL
CAMK_MYLK4/104-361       --------------EEAKEFISKLLIKEKSWRIS--------------ASEALKHPWL
CAMK_NIM1K/74-325        --------------EPCHRLIRGVLQQIPTERYG--------------IDCIMNDEWM
CAMK_NUAK1/55-306        --------------SDARGLIRWMLMVNPDRRAT--------------IEDIANHWWV
CAMK_NUAK2/53-303        --------------SDACGLIRWLLMVNPTRRAT--------------LEDVASHWWV
CAMK_OBSCN_1/6468-6721   --------------EDAKDFIKATLQRAPQARPS--------------AAQCLSHPWF
CAMK_OBSCN_2/7672-7924   --------------GGAVAFLRSTLCAQPWGRPC--------------ASSCLQCPWL
CAMK_PASK/999-1251       --------------KELMSLVSGLLQPVPERRTT--------------LEKLVTDPWV
CAMK_PHKG1/20-288        --------------DTVKDLVSRFLVVQPQNRYT--------------AEEALAHPFF
CAMK_PHKG2/24-291        --------------STVKDLISRLLQVDPEARLT--------------AEQALQHPFF
CAMK_PIM1/38-290         --------------SECQHLIRWCLALRPSDRPT--------------FEEIQNHPWM
CAMK_PIM2/32-286         --------------PDCCALIRRCLAPKPSSRPS--------------LEEILLDPWM
CAMK_PIM3/40-293         --------------PECQQLIRWCLSLRPSERPS--------------LDQIAAHPWM
CAMK_PLK1/53-305         --------------PVAASLIQKMLQTDPTARPT--------------INELLNDEFF
CAMK_PLK2/82-334         --------------APAKHLIASMLSKNPEDRPS--------------LDDIIRHDFF
CAMK_PLK3/62-314         --------------LPARQLLAAILRASPRDRPS--------------IDQILRHDFF
CAMK_PLK4/12-265         --------------IEAKDLIHQLLRRNPADRLS--------------LSSVLDHPFM
CAMK_PLK5/1-66           --------------ANARRLIVHLLAPNPAERPS--------------LDHLLQDDFF
CAMK_PNCK/15-270         --------------ESAKDFIRHLLERDPQKRFT--------------CQQALRHLWI
CAMK_PRKAA1/27-279       --------------PSVISLLKHMLQVDPMKRAT--------------IKDIREHEWF
CAMK_PRKAA2/16-268       --------------RSVATLLMHMLQVDPLKRAT--------------IKDIREHEWF
CAMK_PRKD1/583-839       --------------HEAIDLINNLLQVKMRKRYS--------------VDKTLSHPWL
CAMK_PRKD2/551-807       --------------AGAIDLINNLLQVKMRKRYS--------------VDKSLSHPWL
CAMK_PRKD3/576-832       --------------GEAIDLINNLLQVKMRKRYS--------------VDKSLSHPWL
CAMK_PSKH1/98-355        --------------NLAKDFIDRLLTVDPGARMT--------------ALQALRHPWV
CAMK_PSKH2/63-320        --------------HLAKDFIDKLLILEAGHRMS--------------AGQALDHPWV
CAMK_RPS6KA1_2/418-675   --------------ETAKDLVSKMLHVDPHQRLT--------------AKQVLQHPWV
CAMK_RPS6KA2_2/415-672   --------------DAAKDVVSKMLHVDPHQRLT--------------AMQVLKHPWV
CAMK_RPS6KA3_2/422-679   --------------DTAKDLVSKMLHVDPHQRLT--------------AALVLRHPWI
CAMK_RPS6KA4_2/408-674   --------------EEAKELVRGLLTVDPAKRLK--------------LEGLRGSSWL
CAMK_RPS6KA5_2/423-687   --------------QEAKDLIQGLLTVDPNKRLK--------------MSGLRYNEWL
CAMK_RPS6KA6_2/426-683   --------------DGAKDLLSHMLHMDPHQRYT--------------AEQILKHSWI
CAMK_SIK1/27-278         --------------QDCESLIRRMLVVDPARRIT--------------IAQIRQHRWM
CAMK_SIK1B/27-278        --------------QDCESLIRRMLVVDPARRIT--------------IAQIRQHRWM
CAMK_SIK2/20-271         --------------EDCEHLIRRMLVLDPSKRLT--------------IAQIKEHKWM
CAMK_SIK3/66-317         --------------TECEHLIRHMLVLDPNKRLS--------------MEQICKHKWM
CAMK_SNRK/16-269         --------------KECKDLITRMLQRDPKRRAS--------------LEEIENHPWL
CAMK_SPEG_1/1601-1854    --------------REARGFLIKVLVQ-DRLRPT--------------AEETLEHPWF
CAMK_SPEG_2/2966-3218    --------------QSATLFLRKVLSVHPWSRPS--------------LQDCLAHPWL
CAMK_STK11/49-309        --------------PPLSDLLKGMLEYEPAKRFS--------------IRQIRQHSWF
CAMK_STK17A/59-321       --------------ESAVDFIRTLLVKKPEDRAT--------------AEECLKHPWL
CAMK_STK17B/32-293       --------------QLATDFIQSLLVKNPEKRPT--------------AEICLSHSWL
CAMK_STK33/116-381       --------------DCAKSVLKQLMKVDPAHRIT--------------AKELLDNQWL
CAMK_STK40/35-330        --------------ENTVCLIRKLLVLDPQQRLA--------------AADVLEALSA
CAMK_TRIB1/94-338        --------------PKARCLIRSLLRREPSERLT--------------APEILLHPWF
CAMK_TRIB2/64-308        --------------PKAKCLIRSILRREPSERLT--------------SQEILDHPWF
CAMK_TRIB3/71-315        --------------APARCLVRCLLRREPAERLT--------------ATGILLHPWL
CAMK_TRIO/2796-3050      --------------QKAKEFVCFLLQEDPAKRPS--------------AALALQEQWL
CAMK_TSSK1B/12-272       --------------GECKDLIYHMLQPDVNRRLH--------------IDEILSHCWM
CAMK_TSSK2/12-272        --------------CECKDLIYRMLQPDVSQRLH--------------IDEILSHSWL
CAMK_TSSK3/10-265        --------------ADCQDLLKRLLEPDMILRPS--------------IEEVSWHPWL
CAMK_TSSK4/25-293        --------------QECKNLILQMLRQ-ATKRAT--------------ILDIIKDSWV
CAMK_TSSK6/12-267        --------------ERCKALIAELLQFSPSARPS--------------AGQVARNCWL
CAMK_TTN/32178-32432     --------------IEAMDFVDRLLVKERKSRMT--------------ASEALQHPWL
CK1_CSNK1A1/17-283       --------------AEFAMYLNYCRGLRFEEAPD--------------YMYLRQLFRI
CK1_CSNK1A1L/17-283      --------------AEFAMYLNYCRGLRFEEVPD--------------YMYLRQLFRI
CK1_CSNK1D/9-275         --------------SEFATYLNFCRSLRFDDKPD--------------YSYLRQLFRN
CK1_CSNK1E/9-275         --------------SEFSTYLNFCRSLRFDDKPD--------------YSYLRQLFRN
CK1_CSNK1G1/44-313       --------------EEMATYLRYVRRLDFFEKPD--------------YEYLRTLFTD
CK1_CSNK1G2/46-314       --------------EEMATYLRYVRRLDFFEKPD--------------YDYLRKLFTD
CK1_CSNK1G3/43-310       --------------PEMATYLRYVRRLDFFEKPD--------------YDYLRKLFTD
CK1_TTBK1/34-295         --------------SEFHLFLDHIASLDYFTKPD--------------YQLIMSVFEN
CK1_TTBK2/21-282         --------------PEFSIFLDHISSLDYFTKPD--------------YQLLTSVFDN
CK1_VRK1/37-326          --------------GEIAKYMETVKLLDYTEKPL--------------YENLRDILLQ
CK1_VRK2/29-315          --------------CEIAQFLVCAHSLAYDEKPN--------------YQALKKILNP
CK1_VRK3/166-455         --------------ETLQKYLKVVMALTYEEKPP--------------YAMLRNNLEA
CMGC_CDK1/4-287          --------------ENGLDLLSKMLIYDPAKRIS--------------GKMALNHPYF
CMGC_CDK10/39-323        --------------EAGLRLLHFLFMYDPKKRAT--------------AGDCLESSYF
CMGC_CDK11A/426-711      --------------DQGFDLMNKFLTYFPGRRIS--------------AEDGLKHEYF
CMGC_CDK11B/438-723      --------------DQGFDLMNKFLTYFPGRRIS--------------AEDGLKHEYF
CMGC_CDK12/727-1020      --------------SAALDLLDHMLTLDPSKRCT--------------AEQTLQSDFL
CMGC_CDK13/705-998       --------------AAALDLFDYMLALDPSKRCT--------------AEQALQCEFL
CMGC_CDK14/135-419       --------------NHAEDLASKLLQCSPKNRLS--------------AQAALSHEYF
CMGC_CDK15/103-387       --------------PEAEDLASQMLKGFPRDRVS--------------AQEALVHDYF
CMGC_CDK16/165-446       --------------SDGADLLTKLLQFEGRNRIS--------------AEDAMKHPFF
CMGC_CDK17/192-473       --------------SEGIELITKFLQYESKKRVS--------------AEEAMKHVYF
CMGC_CDK18/144-425       --------------TDGIHLLSSLLLYESKSRMS--------------AEAALSHSYF
CMGC_CDK19/20-335        --------------SKVFLLLQKLLTMDPTKRIT--------------SEQALQDPYF
CMGC_CDK2/4-286          --------------EDGRSLLSQMLHYDPNKRIS--------------AKAALAHPFF
CMGC_CDK20/4-288         --------------PQALDLLGQFLLYPPHQRIA--------------ASKALLHQYF
CMGC_CDK3/4-286          --------------PEGRDLLMQLLQYDPSQRIT--------------AKTALAHPYF
CMGC_CDK4/6-295          --------------ESGAQLLLEMLTFNPHKRIS--------------AFRALQHSYL
CMGC_CDK5/4-286          --------------ATGRDLLQNLLKCNPVQRIS--------------AEEALQHPYF
CMGC_CDK6/13-300         --------------ELGKDLLLKCLTFNPAKRIS--------------AYSALSHPYF
CMGC_CDK7/12-296         --------------DDLLDLIQGLFLFNPCARIT--------------ATQALKMKYF
CMGC_CDK8/20-335         --------------SKAFHLLQKLLTMDPIKRIT--------------SEQAMQDPYF
CMGC_CDK9/19-315         --------------PYALDLIDKLLVLDPAQRID--------------SDDALNHDFF
CMGC_CDKL1/5-288         --------------YPALGLLKGCLHMDPTQRLT--------------CEQLLHHPYF
CMGC_CDKL2/4-287         --------------EVVIDLAKKCLHIDPDKRPF--------------CAELLHHDFF
CMGC_CDKL3/4-286         --------------GLLADIVHACLQIDPADRIS--------------SSDLLHHEYF
CMGC_CDKL4/4-286         --------------PVALNFMKGCLKMNPDDRLT--------------CSQLLESSYF
CMGC_CDKL5/13-297        --------------SVLLDLMKNLLKLDPADRYL--------------TEQCLNHPTF
CMGC_CLK1/161-477        --------------ERLFDLIQKMLEYDPAKRIT--------------LREALKHPFF
CMGC_CLK2/163-479        --------------HQLFDLIESMLEYEPAKRLT--------------LGEALQHPFF
CMGC_CLK3/304-620        --------------VQLFDLMRRMLEFDPAQRIT--------------LAEALLHPFF
CMGC_CLK4/159-475        --------------EKLFDLVRRMLEYDPTQRIT--------------LDEALQHPFF
CMGC_CSNK2A1/39-324      --------------PEALDFLDKLLRYDHQSRLT--------------AREAMEHPYF
CMGC_CSNK2A2/40-325      --------------PEALDLLDKLLRYDHQQRLT--------------AKEAMEHPYF
CMGC_CSNK2A3/39-324      --------------PEALDFLDKLLRYDHQSRLT--------------AREAMEHPYF
CMGC_DYRK1A/159-479      --------------LKFKDLILRMLDYDPKTRIQ--------------PYYALQHSFF
CMGC_DYRK1B/111-431      --------------LRFQDLVLRMLEYEPAARIS--------------PLGALQHGFF
CMGC_DYRK2/222-535       --------------PLFLDFLKQCLEWDPAVRMT--------------PGQALRHPWL
CMGC_DYRK3/209-522       --------------YLFIEFLKRCLHWDPSARLT--------------PAQALRHPWI
CMGC_DYRK4/104-400       --------------TSFLDFLRRCLVWEPSLRMT--------------PDQALKHAWI
CMGC_GSK3A/119-403       --------------PEAIALCSSLLEYTPSSRLS--------------PLEACAHSFF
CMGC_GSK3B/56-340        --------------PEAIALCSRLLEYTPTARLT--------------PLEACAHSFF
CMGC_HIPK1/190-518       --------------REYIDLLKKMLTIDADKRIT--------------PLKTLNHQFV
CMGC_HIPK2/199-527       --------------REFIDLLKKMLTIDADKRIT--------------PIETLNHPFV
CMGC_HIPK3/197-525       --------------REFVSLLKKMLLIDADLRIT--------------PAETLNHPFV
CMGC_HIPK4/11-347        --------------KSMVELIKRMLTWESHERIS--------------PSAALRHPFV
CMGC_ICK/4-284           --------------SEAVQLLRDMLQWDPKKRPT--------------ASQALRYPYF
CMGC_MAK/4-284           --------------NEAIQLMTEMLNWDPKKRPT--------------ASQALKHPYF
CMGC_MAPK1/25-313        --------------SKALDLLDKMLTFNPHKRIE--------------VEQALAHPYL
CMGC_MAPK10/64-359       --------------SQARDLLSKMLVIDPAKRIS--------------VDDALQHPYI
CMGC_MAPK11/24-308       --------------PLAIDLLGRMLVLDSDQRVS--------------AAEALAHAYF
CMGC_MAPK12/27-311       --------------PLAVNLLEKMLVLDAEQRVT--------------AGEALAHPYF
CMGC_MAPK13/25-308       --------------PQAADLLEKMLELDVDKRLT--------------AAQALTHPFF
CMGC_MAPK14/24-308       --------------PLAVDLLEKMLVLDSDKRIT--------------AAQALAHAYF
CMGC_MAPK15/13-304       --------------PEALDLLRRLLVFAPDKRLS--------------ATQALQHPYV
CMGC_MAPK3/42-330        --------------SKALDLLDRMLTFNPNKRIT--------------VEEALAHPYL
CMGC_MAPK4/20-312        --------------SEAIDFLEKILTFNPMDRLT--------------AEMGLQHPYM
CMGC_MAPK6/20-316        --------------REALDFLEQILTFSPMDRLT--------------AEEALSHPYM
CMGC_MAPK7/55-347        --------------RQALSLLGRMLRFEPSARIS--------------AAAALRHPFL
CMGC_MAPK8/26-321        --------------SQARDLLSKMLVIDASKRIS--------------VDEALQHPYI
CMGC_MAPK9/26-321        --------------SQARDLLSKMLVIDPDKRIS--------------VDEALRHPYI
CMGC_MOK/4-285           --------------PQCLSLLHAMVAYDPDERIA--------------AHQALQHPYF
CMGC_NLK/138-427         --------------HEAVHLLCRMLVFDPSKRIS--------------AKDALAHPYL
CMGC_PRPF4B/687-1003     --------------HQLKDLLDQILMLDPAKRIS--------------INQALQHAFI
CMGC_SRPK1/80-653        --------------AGFTDFLLPMLELIPEKRAT--------------AAECLRHPWL
CMGC_SRPK2/81-686        --------------AQFTDFLIPMLEMVPEKRAS--------------AGECLRHPWL
CMGC_SRPK3/79-565        --------------TQFSAFLLPMMEYIPEKRAS--------------AADCLQHPWL
NEK_NEK1/4-258           --------------YDLRSLVSQLFKRNPRDRPS--------------VNSILEKGFI
NEK_NEK10/519-785        --------------EKVTDTISRCLTPDAEARPD--------------IVEVSSMISD
NEK_NEK11/29-287         --------------KELNAIMESMLNKNPSLRPS--------------AIEILKIPYL
NEK_NEK2/8-271           --------------DELNEIITRMLNLKDYHRPS--------------VEEILENPLI
NEK_NEK3/4-257           --------------YELQFLVKQMFKRNPSHRPS--------------ATTLLSRGIV
NEK_NEK4/6-261           --------------PELAELIRTMLSKRPEERPS--------------VRSILRQPYI
NEK_NEK5/4-259           --------------RELHSLISQLFQVSPRDRPS--------------INSILKRPFL
NEK_NEK6/45-305          --------------EKLRELVSMCICPDPHQRPD--------------IGYVHQVAKQ
NEK_NEK7/34-294          --------------EELRQLVNMCINPDPEKRPD--------------VTYVYDVAKR
NEK_NEK8/4-258           --------------PELRQLVLSLLSLEPAQRPP--------------LSHIMAQPLC
NEK_NEK9/52-308          --------------LELIQMVHSCLDQDPEQRPT--------------ADELLDRPLL
OTHER_AAK1/46-313        --------------QDMHCLIRYMLEPDPDKRPD--------------IYQVSYFSFK
OTHER_BMP2K/51-317       --------------RNIHCLIRFMLEPDPEHRPD--------------IFQVSYFAFK
OTHER_BUB1/787-1056      --------------DMWNEFFHVMLNIPDCHHLP--s-----------LDLLRQKLKK
OTHER_BUB1B/766-1021     --------------ELWNKFFVRILNANDEATVS--v-----------LGELAAEMNG
OTHER_CDC7/58-569        yntnlegwnevp--DEAYDLLDKLLDLNPASRIT--------------AEEALLHPFF
OTHER_CHUK/15-309        --------------EPMENWLQLMLNWDPQQRGG--pvdltlkqpr--CFVLMDHILN
OTHER_DSTYK/648-908      --------------EECWQLMEACWDGDPLKRPL--------------LGIVQPMLQG
OTHER_EIF2AK1/167-583    --------------PVQAKYIQHLTRRNSSQRPS--------------AIQLLQSELF
OTHER_EIF2AK2/267-538    --------------KKEKTLLQKLLSKKPEDRPN--------------TSEILRTLTV
OTHER_EIF2AK3/593-1077   --------------PCEYVMVQDMLSPSPMERPE--------------AINIIENAVF
OTHER_EIF2AK4_1/280-539  --------------ADFQDFLKKCVCLDDKERWS--------------PQQLLKHSFI
OTHER_EIF2AK4_2/590-1001 --------------AKQKSVISWLLNHDPAKRPT--------------ATELLKSELL
OTHER_ERN1/569-832       --------------VIARELIEKMIAMDPQKRPS--------------AKHVLKHPFF
OTHER_ERN2/518-781       --------------VVARDLVGAMLSPLPQPRPS--------------APQVLAHPFF
OTHER_GAK/40-315         --------------TVFHSLIRAMLQVNPEERLS--------------IAEVVHQLQE
OTHER_HASPIN/484-797     --------------RKIQEFHRTMLN----------fssa--------TDLLCQHSLF
OTHER_IKBKB/15-308       --------------ERLEKWLQLMLMWHPRQRGT--dptygpng----CFKALDDILN
OTHER_IKBKE/9-304        --------------SQLVPILANILEVEQAKCWG--------------FDQFFAETSD
OTHER_MLKL/201-468       --------------SELREIIDECRAHDPSVRPS--------------VDEILKKLST
OTHER_MOS/60-340         --------------QRLGDVIQRCWRPSAAQRPS--------------ARLLLVDLTS
OTHER_NRBP1/64-327       --------------PLQREFIQKCLQSEPARRPT--------------ARELLFHPAL
OTHER_NRBP12/37-306      --------------PNMREFILCCLARDPARRPS--------------AHSLLFHRVL
OTHER_PAN3/480-751       --------------SDLKNLILYLLTDQNRMRS---------------VNDIMPMIGA
OTHER_PBK/32-320         --------------QKVIELFSVCTNEDPKDRPS--------------AAHIVEALET
OTHER_PDIK1L/8-331       --------------GRMKQLIKEMLAANPQDRPD--------------AFELELRLVQ
OTHER_PEAK1/1327-1665    --------------RGLQQLASCLLNPNPSERIL--------------ISDAKGILQC
OTHER_PEAK3/171-397      --------------TPLAAGLELLAAQLTRLRPS--------------ASRTRGALQA
OTHER_PIK3R4/26-313      --------------HSIRELVTQMIHREPDKRLE--------------AEDYLKQQRG
OTHER_PINK1/156-509      --------------PDVRQLVRALLQREASKRPS--------------ARVAANVLHL
OTHER_PKDCC/138-391      --------------PSLRPLLDSIVNATGELAWG--vdet--------LAQLEKVLHL
OTHER_PKMYT1/110-359     --------------SELRSVLVMMLEPDPKLRAT--------------AEALLALPVL
OTHER_POMK/81-333        --------------FHLFDIHKACKSQTPSERPT--------------AQDVLETYQK
OTHER_PRAG1/992-1327     --------------PGLQQLAHLLLEADPIKRIR--------------IGEAKRVLQC
OTHER_PXK/146-396        --------------MAVVAVLESTLSCEACKNGM--pt----------ISRLLQMPLF
OTHER_RNASEL/361-586     --------------EETKDLIHRLFHPGEHVRDC--------------LSDLLGHPFF
OTHER_RPS6KC1/337-1059   --------------EEARSLIQQLLQFNPLERLG--agvag-------VEDIKSHPFF
OTHER_RPS6KL1/150-539    --------------RPAASLLTELLQFEPTRRLG--mgegg-------VSKLKSHPFF
OTHER_SBK1/53-315        --------------EPALRMFQRLLALEPERRGP--------------AKEVFRFLKH
OTHER_SBK2/62-327        --------------AAADALLRGLLDPHPRRRSA--------------VIAIREHLGR
OTHER_SBK3/43-306        --------------PPALALLQGLLDLDPETRSP--------------PLAVLDFLGD
OTHER_SCYL1/14-263       --------------KTLVPHYCELVGANPKVRPN--------------PARFLQNCRA
OTHER_SCYL2/32-327       --------------EEVREHVKLLLNVTPTVRPD--------------ADQMTKIPFF
OTHER_SCYL3/11-245       --------------SFQQTLHSTLLNPIPKCRPA--------------LCTLLSHDFF
OTHER_STK16/20-292       --------------SALRQLLNSMMTVDPHQRPH--------------IPLLLSQLEA
OTHER_STK31/710-972      --------------DKVKSLLCSLIC--YRSSMT--------------AEQVLNAECF
OTHER_STK35/202-529      --------------EGIKQLLKDMLAANPQDRPD--------------AFELETRMDQ
OTHER_STK36/4-254        --------------PCFKNFLQGLLTKDPRQRLS--------------WPDLLYHPFI
OTHER_STKLD1/28-297      --------------ETFRNLLPLMLQIDPSDRIT--------------IKDVVHITFL
OTHER_TBCK/1-273         --------------ETVIDLLNKCLTFHPSKRPT--------------PDQLMKDKVF
OTHER_TBK1/7-304         --------------VLLTPVLANILEADQEKCWG--------------FDQFFAETSD
OTHER_TEX14/227-512      --------------KPYYDIVKSGIHVKQKDRTM--n-----------LQDIRYILKN
OTHER_TLK1/456-734       --------------SEAKAFIRRCLAYRKEDRFD--------------VHQLANDPYL
OTHER_TLK2/462-741       --------------PEAKAFIRRCLAYRKEDRID--------------VQQLACDPYL
OTHER_TP53RK/33-253      ----------------------------------------------------------
OTHER_TTK/525-791        --------------KDLQDVLKCCLKRDPKQRIS--------------IPELLAHPYV
OTHER_UHMK1/23-304       --------------YHLRDLIKSMLHDDPSRRIP--------------AEMALCSPFF
OTHER_ULK1/14-278        --------------APLRQLLLALLQRNHKDRMD--------------FDEFFHHPFL
OTHER_ULK2/7-271         --------------PYLANLLLGLLQRNQKDRMD--------------FEAFFSHPFL
OTHER_ULK3/14-270        --------------RDCRDLLQRLLERDPSRRIS--------------FQDFFAHPWV
OTHER_ULK4/4-280         --------------SDFINLLDGLLQRDPQKRLT--------------WTRLLQHSFW
OTHER_WEE1/299-569       --------------QEFTELLKVMIHPDPERRPS--------------AMALVKHSVL
OTHER_WEE2/212-486       --------------ESFSSLLKNMIQPDAEQRPS--------------AAALARNTVL
OTHER_WNK1/220-479       --------------PEVKEIIEGCIRQNKDERYS--------------IKDLLNHAFF
OTHER_WNK2/194-453       --------------PEIKEIIGECICKNKEERYE--------------IKDLLSHAFF
OTHER_WNK3/146-405       --------------PEVKEIIEGCIRQNKSERLS--------------IRDLLNHAFF
OTHER_WNK4/173-432       --------------PEVKEIIEGCIRTDKNERFT--------------IQDLLAHAFF
RGC_GUCY2C/489-747       --------------LEVYLLVKNCWEEDPEKRPD--------------FKKIETTLAK
RGC_GUCY2D/510-807       --------------VECILLMKQCWAEQPELRPS--------------MDHTFDLFKN
RGC_GUCY2F/547-811       --------------PECLQLMKQCWAEAAEQRPT--------------FDEIFNQFKT
RGC_NPR1/533-803         --------------EELGLLMQRCWAEDPQERPP--------------FQQIRLTLRK
RGC_NPR2/517-788         --------------EELVLLMERCWAQDPAERPD--------------FGQIKGFIRR
STE_MAP2K1/68-361        --------------LEFQDFVNKCLIKNPAERAD--------------LKQLMVHAFI
STE_MAP2K2/72-369        --------------PDFQEFVNKCLIKNPAERAD--------------LKMLTNHTFI
STE_MAP2K3/64-325        --------------PEFVDFTAQCLRKNPAERMS--------------YLELMEHPFF
STE_MAP2K4/102-367       --------------PSFINFVNLCLTKDESKRPK--------------YKELLKHPFI
STE_MAP2K5/166-419       --------------EPFVHFITQCMRKQPKERPA--------------PEELMGHPFI
STE_MAP2K6/53-314        --------------AEFVDFTSQCLKKNSKERPT--------------YPELMQHPFF
STE_MAP2K7/120-380       --------------GDFQSFVKDCLTKDHRKRPK--------------YNKLLEHSFI
STE_MAP3K1/1243-1508     --------------PGLRDVALRCLELQPQDRPP--------------SRELLKHPVF
STE_MAP3K14/399-653      --------------PLTAQAIQEGLRKEPIHRVS--------------AAELGGKVNR
STE_MAP3K15/645-908      --------------AEARAFILSCFEPDPHKRAT--------------TAELLREGFL
STE_MAP3K19/1061-1324    --------------ENAADFVRMCLTRDQHERPS--------------ALQLLKHSFL
STE_MAP3K2/356-616       --------------DYTRDFLKRIFV-EAKLRPS--------------ADELLRHMFV
STE_MAP3K3/362-622       --------------EHGRDFLRRIFV-EARQRPS--------------AEELLTHHFA
STE_MAP3K4/1343-1601     --------------PEGKDFLSHCLESDPKMRWT--------------ASQLLDHSFV
STE_MAP3K5/673-938       --------------AEAKAFILKCFEPDPDKRAC--------------ANDLLVDEFL
STE_MAP3K6/643-906       --------------AEAQAFLLRTFEPDPRLRAS--------------AQTLLGDPFL
STE_MAP3K8/127-388       --------------PGMRELIEASLERNPNHRPR--------------AADLLKHEAL
STE_MAP4K1/17-274        --------------AAFHNFIKVTLTKSPKKRPS--------------ATKMLSHQLV
STE_MAP4K2/16-273        --------------QNFHHFLKLALTKNPKKRPT--------------AEKLLQHPFT
STE_MAP4K3/16-273        --------------NSFHHFVKMALTKNPKKRPT--------------AEKLLQHPFV
STE_MAP4K4/25-289        --------------KKFFSFIEGCLVKNYMQRPS--------------TEQLLKHPFI
STE_MAP4K5/20-277        --------------STFHNFVKIALTKNPKKRPT--------------AERLLTHTFV
STE_MINK1/25-289         --------------KKFIDFIDTCLIKTYLSRPP--------------TEQLLKFPFI
STE_MYO3A/21-287         --------------AEFNDFISKCLTKDYEKRPT--------------VSELLQHKFI
STE_MYO3B/27-293         --------------EEFNHFISQCLIKDFERRPS--------------VTHLLDHPFI
STE_NRK/25-313           --------------RKFHNFMEKCTIKNFLFRPT--------------SANMLQHPFV
STE_OXSR1/17-291         --------------KSFRKMISLCLQKDPEKRPT--------------AAELLRHKFF
STE_PAK1/270-521         --------------AIFRDFLNRCLEMDVEKRGS--------------AKELLQHQFL
STE_PAK2/249-499         --------------PIFRDFLNRCLEMDVEKRGS--------------AKELLQHPF-
STE_PAK3/283-534         --------------AVFRDFLNRCLEMDVDRRGS--------------AKELLQHPFL
STE_PAK4/321-572         --------------PSLKGFLDRLLVRDPAQRAT--------------AAELLKHPFL
STE_PAK5/449-700         --------------SVLRGFLDLMLVREPSQRAT--------------AQELLGHPFL
STE_PAK6/407-658         --------------PVLRDFLERMLVRDPQERAT--------------AQELLDHPFL
STE_SLK/34-292           --------------SNFKDFLKKCLEKNVDARWT--------------TSQLLQHPFV
STE_STK10/36-294         --------------VEFRDFLKIALDKNPETRPS--------------AAQLLEHPFV
STE_STK24/36-286         --------------KPLKEFVEACLNKEPSFRPT--------------AKELLKHKFI
STE_STK25/20-270         --------------KPFKEFVEACLNKDPRFRPT--------------AKELLKHKFI
STE_STK26/24-274         --------------KSFKEFIDACLNKDPSFRPT--------------AKELLKHKFI
STE_STK3/27-278          --------------DDFTDFVKKCLVKNPEQRAT--------------ATQLLQHPFI
STE_STK39/63-337         --------------KSFRKLLSLCLQKDPSKRPT--------------AAELLKCKFF
STE_STK4/30-281          --------------DNFTDFVKQCLVKSPEQRAT--------------ATQLLQHPFV
STE_STRADA/69-379        --------------PHFHHFVEQCLQRNPDARPS--------------ASTLLNHSFF
STE_STRADB/58-369        --------------PAFFSLVQLCLQQDPEKRPS--------------ASSLLSHVFF
STE_TAOK1/28-281         --------------DYFRNFVDSCLQKIPQDRPT--------------SEELLKHIFV
STE_TAOK2/28-281         --------------EYFRNFVDSCLQKIPQDRPT--------------SEVLLKHRFV
STE_TAOK3/24-277         --------------DSFRRFVDYCLQKIPQERPT--------------SAELLRHDFV
STE_TNIK/25-289          --------------KKFQSFIESCLVKNHSQRPA--------------TEQLMKHPFI
TKL_ACVR1/208-497        --------------TSLAKLMKECWYQNPSARLT--------------ALRIKKTLTK
TKL_ACVR1B/207-496       --------------RVMGKMMRECWYANGAARLT--------------ALRIKKTLSQ
TKL_ACVR1C/195-484       --------------RVMGRIMRECWYANGAARLT--------------ALRIKKTISQ
TKL_ACVR2A/192-481       --------------AMLCETIEECWDHDAEARLS--------------AGCVGERITQ
TKL_ACVR2B/190-480       --------------AQLCVTIEECWDHDAEARLS--------------AGCVEERVSL
TKL_ACVRL1/202-491       --------------SGLAQMMRECWYPNPSARLT--------------ALRIKKTLQK
TKL_AMHR2/203-507        --------------DGLRELLEDCWDADPEARLT--------------AECVQQRLAA
TKL_ANKK1/21-287         --------------QQMVDLMKRCWDQDPKKRPC--------------FLDITIETDI
TKL_ARAF/310-569         --------------KAMRRLLSDCLKFQREERPL--------------FPQILATIEL
TKL_BMPR1A/234-523       --------------RAVLKLMSECWAHNPASRLT--------------ALRIKKTLAK
TKL_BMPR1B/204-493       --------------RQMGKLMTECWAHNPASRLT--------------ALRVKKTLAK
TKL_BMPR2/203-503        --------------RSLKETIEDCWDQDAEARLT--------------AQCAEERMAE
TKL_BRAF/457-716         --------------KAMKRLMAECLKKKRDERPL--------------FPQILASIEL
TKL_ILK/193-448          --------------PHVCKLMKICMNEDPAKRPK--------------FDMIVPILEK
TKL_IRAK1/207-521        --------------LGLGQLACCCLHRRAKRRPP--------------MTQVYERLEK
TKL_IRAK2/205-501        --------------EALATAACLCLRRRNTSLQE--------------VCGSVAAVEE
TKL_IRAK3/160-445        --------------AKLFCLAGRCAATRAKLRPS--------------MDEVLNTLES
TKL_IRAK4/175-456        --------------EAMYSVASQCLHEKKNKRPD--------------IKKVQQLLQE
TKL_KSR1/613-879         --------------KEVSEILSACWAFDLQERPS--------------FSLLMDMLEK
TKL_KSR2/666-930         --------------KEISDILLFCWAFEQEERPT--------------FTKLMDMLEK
TKL_LIMK1/339-606        --------------PSFFPITVRCCDLDPEKRPS--------------FVKLEHWLET
TKL_LIMK2/331-603        --------------PAFFPLAAICCRLEPESRPA--------------FSKLEDSFEA
TKL_LRRK1/1238-1522      --------------RRLQALMMECWDTKPEKRPL--------------ALSVVSQMKD
TKL_LRRK2/1875-2134      --------------PMVEKLIKQCLKENPQERPT--------------SAQVFDILNS
TKL_MAP3K10/98-359       --------------EPFARLLEECWDPDPHGRPD--------------FGSILKRLEV
TKL_MAP3K11/117-378      --------------EPFAQLMADCWAQDPHRRPD--------------FASILQQLEA
TKL_MAP3K12/125-366      --------------DGFKILLRQCWNSKPRNRPS--------------FRQILLHLDI
TKL_MAP3K13/168-409      --------------DGFKILMKQTWQSKPRNRPS--------------FRQTLMHLDI
TKL_MAP3K20/16-262       --------------RSFAELLHQCWEADAKKRPS--------------FKQIISILES
TKL_MAP3K21/124-400      --------------EPFAKLMKECWQQDPHIRPS--------------FALILEQLTA
TKL_MAP3K7/36-286        --------------KPIESLMTRCWSKDPSQRPS--------------MEEIVKIMTH
TKL_MAP3K9/144-405       --------------EPFAKLMEDCWNPDPHSRPS--------------FTNILDQLTT
TKL_RAF1/349-608         --------------KAMKRLVADCVKKVKEERPL--------------FPQILSSIEL
TKL_RIPK1/17-287         --------------REIISLMKLCWEANPEARPT--------------FPGIEEKFRP
TKL_RIPK2/18-292         --------------ARMISLIESGWAQNPDERPS--------------FLKCLIELEP
TKL_RIPK3/21-285         --------------EGLKELMQLCWSSEPKDRPS--------------FQECLPKTDE
TKL_RIPK4/22-285         --------------SHLIRLMQRCWQGDPRVRPT--------------FQGNGLNGEL
TKL_TESK1/54-313         --------------LPFLLLAIHCCNLEPSTRAP--------------FTEITQHLEW
TKL_TESK2/56-311         --------------PDFLQLTFNCCNMDPKLRPS--------------FVEIGKTLEE
TKL_TGFBR1/205-494       --------------RVMAKIMRECWYANGAARLT--------------ALRIKKTLSQ
TKL_TGFBR2/244-540       --------------QMVCETLTECWDHDPEARLT--------------AQCVAERFSE
TKL_TNNI3K/463-721       --------------KPISSLLIRGWNACPEGRPE--------------FSEVVMKLEE
TYR_AATK/125-397         --------------DRWYEVMQFCWLQ-PEQRPT--------------AEEVHLLLSY
TYR_ABL1/242-495         --------------EKVYELMRACWQWNPSDRPS--------------FAEIHQAFET
TYR_ABL2/288-541         --------------PKVYELMRACWKWSPADRPS--------------FAETHQAFET
TYR_ALK/1116-1385        --------------GPVYRIMTQCWQHQPEDRPN--------------FAIILERIEY
TYR_AXL/536-805          --------------DGLYALMSRCWELNPQDRPS--------------FTELREDLEN
TYR_BLK/241-492          --------------ELYRGVIAECWRSRPEERPT--------------FEFLQSVLED
TYR_BMX/417-668          --------------DTIYQIMYSCWHELPEKRPT--------------FQQLLSSIEP
TYR_BTK/402-653          --------------EKVYTIMYSCWHEKADERPT--------------FKILLSNILD
TYR_CSF1R/582-912        --------------KNIYSIMQACWALEPTHRPT--------------FQQICSFLQE
TYR_CSK/195-442          --------------PAVYEVMKNCWHLDAAMRPS--------------FLQLREQLEH
TYR_DDR1/610-907         --------------QGLYELMLRCWSRESEQRPP--------------FSQLHRFLAE
TYR_DDR2/563-851         --------------DSVYKLMLSCWRRDTKNRPS--------------FQEIHLLLLQ
TYR_EGFR/712-970         --------------IDVYMIMVKCWMIDADSRPK--------------FRELIIEFSK
TYR_EPHA1/624-882        --------------APLYELMKNCWAYDRARRPH--------------FQKLQAHLEQ
TYR_EPHA10/645-902       --------------NLLHRLMLDCWQKDPGERPR--------------FSQIHSILSK
TYR_EPHA2/613-873        --------------SAIYQLMMQCWQQERARRPK--------------FADIVSILDK
TYR_EPHA3/621-880        --------------AALYQLMLDCWQKDRNNRPK--------------FEQIVSILDK
TYR_EPHA4/621-880        --------------IALHQLMLDCWQKERSDRPK--------------FGQIVNMLDK
TYR_EPHA5/675-934        --------------AALYQLMLDCWQKERNSRPK--------------FDEIVNMLDK
TYR_EPHA6/631-932        --------------ASLHQLMLHCWQKERNHRPK--------------FTDIVSFLDK
TYR_EPHA7/633-892        --------------AGLHQLMLDCWQKERAERPK--------------FEQIVGILDK
TYR_EPHA8/635-894        --------------HALHQLMLDCWHKDRAQRPR--------------FSQIVSVLDA
TYR_EPHB1/619-880        --------------AALHQLMLDCWQKDRNSRPR--------------FAEIVNTLDK
TYR_EPHB2/621-882        --------------SALHQLMLDCWQKDRNHRPK--------------FGQIVNTLDK
TYR_EPHB3/633-894        --------------TALHQLMLDCWVRDRNLRPK--------------FSQIVNTLDK
TYR_EPHB4/615-876        --------------TSLHQLMLDCWQKDRNARPR--------------FPQVVSALDK
TYR_EPHB6/670-917        --------------PGLHLLMLDTWQKDRARRPH--------------FDQLVAAFDK
TYR_ERBB2/720-978        --------------IDVYMIMVKCWMIDSECRPR--------------FRELVSEFSR
TYR_ERBB3/709-967        --------------IDVYMVMVKCWMIDENIRPT--------------FKELANEFTR
TYR_ERBB4/718-976        --------------IDVYMVMVKCWMIDADSRPK--------------FKELAAEFSR
TYR_FER/563-816          --------------EDISKIMMKCWDYKPENRPK--------------FSELQKELTI
TYR_FES/561-816          --------------DAVFRLMEQCWAYEPGQRPS--------------FSTIYQELQS
TYR_FGFR1/478-756        --------------NELYMMMRDCWHAVPSQRPT--------------FKQLVEDLDR
TYR_FGFR2/481-759        --------------NELYMMMRDCWHAVPSQRPT--------------FKQLVEDLDR
TYR_FGFR3/472-750        --------------HDLYMIMRECWHAAPSQRPT--------------FKQLVEDLDR
TYR_FGFR4/467-745        --------------PELYGLMRECWHAAPSQRPT--------------FKQLVEALDK
TYR_FGR/263-514          --------------ASLYEAMEQTWRLDPEERPT--------------FEYLQSFLED
TYR_FLT1/827-1156        --------------PEIYQIMLDCWHRDPKERPR--------------FAELVEKLGD
TYR_FLT3/610-945         --------------EEIYIIMQSCWAFDSRKRPS--------------FPNLTSFLGC
TYR_FLT4/845-1171        --------------PAIRRIMLNCWSGDPKARPA--------------FSELVEILGD
TYR_FRK/234-489          --------------QQFYNIMLECWNAEPKERPT--------------FETLRWKLED
TYR_FYN/271-522          --------------ISLHELMIHCWKKDPEERPT--------------FEYLQSFLED
TYR_HCK/262-513          --------------EELYNIMMRCWKNRPEERPT--------------FEYIQSVLDD
TYR_IGF1R/999-1268       --------------DMLFELMRMCWQYNPKMRPS--------------FLEIISSIKE
TYR_INSR/1023-1292       --------------ERVTDLMRMCWQFNPKMRPT--------------FLEIVNLLKD
TYR_INSRR/979-1248       --------------LQLQELMSRCWQPNPRLRPS--------------FTHILDSIQE
TYR_ITK/363-614          --------------THVYQIMNHCWKERPEDRPA--------------FSRLLRQLAE
TYR_JAK1_1/583-847       --------------KELADLMTRCMNYDPNQRPF--------------FRAIMRDINK
TYR_JAK1_2/875-1151      --------------DEVYQLMRKCWEFQPSNRTS--------------FQNLIEGFEA
TYR_JAK2_1/545-807       --------------AELANLINNCMDYEPDFRPS--------------FRAIIRDLNS
TYR_JAK2_2/849-1125      --------------DEIYMIMTECWNNNVNQRPS--------------FRDLALRVDQ
TYR_JAK3_1/521-779       --------------TELALLIQQCMAYEPVQRPS--------------FRAVIRDLNS
TYR_JAK3_2/822-1097      --------------AEVHELMKLCWAPSPQDRPS--------------FSALGPQLDM
TYR_KDR/834-1162         --------------PEMYQTMLDCWHGEPSQRPT--------------FSELVEHLGN
TYR_KIT/589-926          --------------AEMYDIMKTCWDADPLKRPT--------------FKQIVQLIEK
TYR_LCK/245-496          --------------EELYQLMRLCWKERPEDRPT--------------FDYLRSVLED
TYR_LMTK2/137-409        --------------DRWYEVLQFCWLS-PEKRPA--------------AEDVHRLLTY
TYR_LMTK3/133-410        --------------DYWYDILQSCWRP-PAQRPS--------------ASDLQLQLTY
TYR_LTK/510-779          --------------GPVYRIMTQCWQHEPELRPS--------------FASILERLQY
TYR_LYN/247-499          --------------DELYDIMKMCWKEKAEERPT--------------FDYLQSVLDD
TYR_MATK/235-480         --------------GPVHVLMSSCWEAEPARRPP--------------FRKLAEKLAR
TYR_MERTK/587-856        --------------DELYEIMYSCWRTDPLDRPT--------------FSVLRLQLEK
TYR_MET/1076-1339        --------------DPLYEVMLKCWHPKAEMRPS--------------FSELVSRISA
TYR_MST1R/1080-1343      --------------DSLYQVMQQCWEADPAVRPT--------------FRVLVGEVEQ
TYR_MUSK/575-858         --------------VELYNLMRLCWSKLPADRPS--------------FTSIHRILER
TYR_NTRK1/510-783        --------------PEVYAIMRGCWQREPQQRHS--------------IKDVHARLQA
TYR_NTRK2/538-809        --------------QEVYELMLGCWQREPHMRKN--------------IKGIHTLLQN
TYR_NTRK3/538-826        --------------KEVYDVMLGCWQREPQQRLN--------------IKEIYKILHA
TYR_PDGFRA/593-952       --------------SEVYEIMVKCWNSEPEKRPS--------------FYHLSEIVEN
TYR_PDGFRB/600-960       --------------DEIYEIMQKCWEEKFEIRPP--------------FSQLVLLLER
TYR_PTK2/422-678         --------------PTLYSLMTKCWAYDPSRRPR--------------FTELKAQLST
TYR_PTK2B/425-681        --------------PVLYTLMTRCWDYDPSDRPR--------------FTELVCSLSD
TYR_PTK6/191-443         --------------PSVHKLMLTCWCRDPEQRPC--------------FKALRERLSS
TYR_PTK7/796-1063        --------------SKLYRLMQRCWALSPKDRPS--------------FSEIASALGD
TYR_RET/724-1007         --------------EEMYRLMLQCWKQEPDKRPV--------------FADISKDLEK
TYR_ROR1/473-748         --------------PRMYSLMTECWNEIPSRRPR--------------FKDIHVRLRS
TYR_ROR2/473-748         --------------AWVYALMIECWNEFPSRRPR--------------FKDIHSRLRA
TYR_ROS1/1945-2217       --------------DDLWNLMTQCWAQEPDQRPT--------------FHRIQDQLQL
TYR_RYK/330-598          --------------DELFAVMACCWALDPEERPK--------------FQQLVQCLTE
TYR_SRC/270-521          --------------ESLHDLMCQCWRKEPEERPT--------------FEYLQAFLED
TYR_SRMS/230-482         --------------AEVYVLMLECWRSSPEERPS--------------FATLREKLHA
TYR_STYK1/113-382        --------------HTMYSIMKSCWRWREADRPS--------------PRELRLRLEA
TYR_SYK/370-628          --------------REMYDLMNLCWTYDVENRPG--------------FAAVELRLRN
TYR_TEC/370-621          --------------NYVYEVMLRCWQEKPEGRPS--------------FEDLLRTIDE
TYR_TEK/824-1094         --------------DEVYDLMRQCWREKPYERPS--------------FAQILVSLNR
TYR_TIE1/839-1109        --------------DEVYELMRQCWRDRPYERPP--------------FAQIALQLGR
TYR_TNK1/116-379         --------------RALYSLALRCWAPHPADRPS--------------FSHLEGLLQE
TYR_TNK2/126-387         --------------QDIYNVMVQCWAHKPEDRPT--------------FVALRDFLLE
TYR_TXK/271-522          --------------MSIYEVMYSCWHEKPEGRPT--------------FAELLRAVTE
TYR_TYK2_1/589-868       --------------PQLATLTSQCLTYEPTQRPS--------------FRTILRDLTR
TYR_TYK2_2/897-1171      --------------CEVYHLMKNCWETEASFRPT--------------FENLIPILKT
TYR_TYRO3/518-788        --------------EDVYDLMYQCWSADPKQRPS--------------FTCLRMELEN
TYR_YES1/277-528         --------------ESLHELMNLCWKKDPDERPT--------------FEYIQSFLED
TYR_ZAP70/337-595        --------------PELYALMSDCWIYKWEDRPD--------------FLTVEQRMRA
```
